# Unlocking Genetic Diversity in Colombian Cassava Landraces for Accelerated Breeding

**DOI:** 10.1101/2025.06.30.662420

**Authors:** Kehan Zhao, Evan Long, Francisco Sanchez, Paul Chavarriaga, Grey Monroe

## Abstract

Cassava (*Manihot esculenta* Crantz) is a staple food for hundreds of millions across the global south. In this study, we investigated genomic diversity among over 1000 cassava genotypes, with a particular focus on the addition of 387 newly sequenced landrace varieties originating from diverse climates across Colombia. As cassava was domesticated in or near the Amazon basin, these landraces represent untapped genetic diversity that could be used to help improve modern varieties. As theory predicts, we found that landraces retain high genetic diversity, observing variation lacking in breeding lines from Asia and Africa, where introductions likely caused population bottlenecks. Genetic differentiation in landraces reflects both space and climate of origin, suggesting the combined effects of demography and selection. To identify alleles with the potential to inform targets for gene editing, we assessed the diversity of loss-of-function (LoF) mutations across these landraces. We found evidence that deleterious LoF alleles were purged by inbreeding. Notably, genes retaining LoF alleles despite inbreeding were significantly enriched for functions related to the biosynthesis of coumarins and the regulation of plant immunity, suggesting selection on postharvest quality and disease resistance. We further identified specific loci associated with climates of origin, motivating future experiments using targeted knockouts to test hypotheses about the adaptive value of specific LoF alleles. This work supports longstanding hypotheses about landraces as a reservoir of genetic diversity and establishes the foundation to leverage this variation in cassava to discover alleles for accelerated breeding via gene editing.

**Short summary:** **This study explores the genetic diversity of cassava by sequencing 387 landrace varieties and wild relatives from diverse climates in Colombia, aiming to identify potential gene targets for gene editing to enhance climate resilience. The research focuses on loss-of-function mutations, which are expected to have large effects and provide testable targets. Genome-wide association analysis reveals multiple potential targets associated with climate adaptation in cassava**.

## Supplemental Data 1 for "Unlocking Genetic Diversity in Colombian Cassava Landraces for Accelerated Breeding": DataS1_Colombia_420_filtered_GQ20_Qual30_xgboost_beagle_HIGH.vcf (part 1 of 37)

```
#CHROM	POS	ID	REF	ALT	QUAL	FILTER	INFO	FORMAT	COL2528	COL2532	COL2540	COL2542	COL2549	COL2557	COL2585	COL2588	COL2617	COL2618	COL2624	COL2627	COL2635	COL2629	COL2701	COL2704	COL2709	COL2712	COL18B-1	COL56	COL76A-1	COL85	COL88	COL89	COL91A-1	COL97	COL122	COL116	COL126	COL162	COL163	COL169	COL176	COL180	COL193	COL1361	COL1362-2	COL1366	COL1398	COL5	COL18B-2	COL52A	COL76A-2	COL82	COL87	COL91A-2	COL110	COL114	COL130	COL132	COL133	COL171	COL221	COL242	COL246	COL255	COL265	COL272	COL275	COL278	COL280	COL282-1	COL296	COL298	COL303	COL304	COL308	COL310	COL317	COL318	COL319	COL327	COL336	COL337	COL363	COL386	COL393	COL431	COL456	COL527	COL567	COL588	COL845B	COL850	COL878	COL907	COL922	COL962-2	COL1008-2	COL1069	COL1344	COL1362-1	COL1399	COL1409	COL1413	COL1412	COL1417	COL1424	COL1429	COL1430	COL1459	COL1477	COL1478	COL1480	COL1485	COL1486	COL1487	COL1490	COL1493	COL1494	COL196	COL224	COL260	COL269	COL281	COL287	COL295	COL359	COL378	COL408	COL442	COL494	COL514	COL562	COL569	COL585-1	COL598	COL601	COL618	COL705	COL710A-1	COL723	COL738	COL745-1	COL758	COL766	COL774	COL776	COL783	COL813	COL818	COL827	COL841	COL845A	COL854	COL863	COL868	COL869	COL880	COL933	COL938	COL948C	COL956	COL962-1	COL966D	COL1005	COL1008-1	COL1033	COL1050	COL1052	COL1059	COL1062C	COL1065	COL1068B	COL1072	COL1073	COL1082	COL1096	COL1107	COL1112A	COL1129	COL1134	COL1136	COL1141	COL1142B	COL1147	COL1148	COL1174	COL1190	COL1225	COL1228	COL1231	COL1236	COL1292	COL1326	COL628	COL650	COL721	COL825A	COL1156	CM523-7	COL2266	COL282-2	COL314	COL530	COL1495	COL1501	COL1515	COL1517	COL1523	COL1524	COL1535	COL1536	COL1538	COL1541	COL1542	COL1570	COL1572	COL1602	COL1604	COL1613	COL1628	COL1636	COL1640	COL1653	COL1667	COL1671	COL1683	COL1707	COL1710	COL1724	COL1759	COL1774	COL1784	COL1787A	COL1794	COL1803	COL1812	COL1820	COL1831	COL1931	COL1945	COL2007	COL2014	COL2017	COL2034	COL2043	COL2047	COL2054	COL2058	COL2059	COL2062	COL2088	COL2103	COL2153	COL2165	COL2173	COL2177	COL2196	COL2205	COL2206	COL2214	COL2215-1	COL2231	COL2238	COL2251	COL2252	COL2255	COL2256	COL2259	COL2312	COL2357	COL2401	COL2440	COL2466	COL2452	COL2459	COL2479	COL2489	COL2524	COL93	COL267	COL480	COL547	COL549	COL517	COL526	COL574	COL588A	COL608	COL614	COL625	COL634-1	COL637-1	COL644-1	COL695-1	COL746-1	COL761-1	COL804-1	COL807-1	COL811-1	COL812-1	COL838-1	COL856	COL875	COL945-1	COL1004-1	COL1010B	COL1048-1	COL1135-1	COL1205	COL1678	COL1711-1	COL1743-1	COL1764B-1	COL1886-1	COL1938-1	SM856-11	SM2775-4	COL1468	COL1505	COL1752	COL1804	COL2694	COL2697	CG1141-1	CM4919-1	SM1411-5	SMB2446-2	HMCP-13	TAI8	IMPER183	COL2215-2	Ven77	SM1495-5	COL2026-1	COL2181	COL2348	COL2377	COL2419-1	COL123	COL172	COL213	COL219	PER417-3F	PER421-1	PER422-13	PER424-1	PER424-3	PER427-1	TSTXXX-1	TSTXXX-26	TSTXXX-41	TSTXXX-61	TSTXXX-77	TPHXXX-57	PER413-5A	PER415-2B	PER415-2C	PER415-2H	PER415-2I	PER415-3A	PER415-3C	PER415-4D	PER415-4H	PER416-3B	PER417-3C	COL2026-2	ORBXXX-1	ORBXXX-15	ORBXXX-18	COL1048-2	CAEXXX-35	TSTXXX-40	TPHXXX-56	ORBXXX-9	PER415-2D	PER415-2F	PER415-4F	TPHXXX-16	TPHXXX-20	COL66	COL166	COL585-2	TPHXXX-23	TPHXXX-32	TSTXXX-2	TSTXXX-12	TSTXXX-23	TPHXXX-43	COL634-2	COL637-2	COL644-2	COL670A	COL695-2	COL710A-2	COL745-2	COL746-2	COL761-2	COL804-2	COL807-2	COL811-2	COL812-2	COL838-2	COL945-2	COL1004-2	COL1132	COL1135-2	COL1288	COL1711-2	COL1743-2	COL1764B-2	COL1886-2	COL1938-2	COL2260	COL2419-2	ALTXXX-9	CAEXXX-13	CAEXXX-16	CAEXXX-28	CTH417-2E	LONXXX-2	LONXXX-3	ORBXXX-14	PER407-3	PER407-4E	PER407-4F	PER407-4G	PER410-1E	PER411-4F
1	205032	NC_035161.2_205032_CGT_C	CGT	C	50	.	AF=0.027666;AQ=50;ANN=C|frameshift_variant|HIGH|Manes.01G000093|Manes.01G000093.v8.1|transcript|Manes.01G000093.1.v8.1|protein_coding|1/6|c.46_47delGT|p.Val16fs|310/1848|46/1209|16/402||	GT:DP:AD:GQ:PL:RNC	0|0	0|0	0|0	0|0	0|0	0|0	0|0	0|0	0|0	0|0	0|0	0|0	0|0	0|0	0|0	0|0	0|0	0|0	0|0	0|0	0|0	0|0	0|0	0|0	0|0	0|0	0|0	0|0	0|0	0|0	0|0	0|0	0|0	0|0	0|0	0|0	0|0	0|0	0|0	0|0	0|0	0|0	0|0	0|0	0|0	0|0	0|0	0|0	0|0	0|0	0|0	0|0	0|0	0|0	0|0	0|0	0|0	0|0	0|0	0|0	0|0	0|0	0|0	0|0	0|0	0|0	0|0	0|0	0|0	0|0	0|0	0|0	0|0	0|0	0|0	0|0	0|0	0|0	0|0	0|0	0|0	0|0	0|0	0|0	0|0	0|0	0|0	0|0	0|0	0|0	0|0	0|0	0|0	0|0	0|0	0|0	0|0	0|0	0|0	0|0	0|0	0|0	0|0	0|0	0|0	0|0	0|0	0|0	0|0	0|0	0|0	0|0	0|0	0|0	0|0	0|0	0|0	0|0	0|0	0|0	0|0	0|0	0|0	0|0	0|0	0|0	0|0	0|0	0|0	0|0	0|0	0|0	0|0	0|0	0|0	0|0	0|0	0|0	0|0	0|0	0|0	0|0	0|0	0|0	0|0	0|0	0|0	0|0	0|0	0|0	0|0	0|0	0|0	0|0	0|0	0|0	0|0	0|0	0|0	0|0	0|0	0|0	0|0	0|0	0|0	0|0	0|0	0|0	0|0	0|0	0|0	0|0	0|0	0|0	0|0	0|0	0|0	0|0	0|0	0|0	0|0	0|0	0|0	0|0	0|0	0|0	0|0	0|0	0|0	0|0	0|0	0|0	0|0	0|0	0|0	0|0	0|0	0|0	0|0	0|0	0|0	0|0	0|0	0|0	0|0	0|0	0|0	0|0	0|0	0|0	0|0	0|0	0|0	0|0	0|0	0|0	0|0	0|0	0|0	0|0	0|0	0|0	0|0	0|0	0|0	0|0	0|0	0|0	0|0	0|0	0|0	0|0	0|0	0|0	0|0	0|0	0|0	0|0	0|0	0|0	0|0	0|0	0|0	0|0	0|0	0|0	0|0	0|0	0|0	0|0	0|0	0|0	0|0	0|0	0|0	0|0	0|0	0|0	0|0	0|0	0|0	0|0	0|0	0|0	0|0	0|0	0|0	0|0	0|0	0|0	0|0	0|0	0|0	0|0	0|0	0|0	0|0	0|0	0|0	0|0	0|0	0|0	0|0	0|0	0|0	0|0	0|0	0|0	0|0	0|0	0|0	0|0	0|0	0|0	0|0	0|0	0|0	0|0	0|0	0|0	0|0	0|0	0|0	0|0	0|0	0|0	0|0	0|0	0|0	0|0	0|0	0|0	0|0	0|0	0|0	0|0	0|0	0|0	0|0	0|0	0|0	0|0	0|0	0|0	0|0	0|0	0|0	0|0	0|0	0|0	0|0	0|0	0|0	0|0	0|0	0|0	1|0	0|0	0|0	0|0	0|0	0|0	0|0	0|0	0|0	0|0	0|0	0|0	0|0	0|0	0|0	0|0	0|0	0|0	0|0	0|0	0|0	0|0	1|1	1|1	1|1	0|0	0|0	0|0	0|0	1|1	0|0	0|0	0|0	0|0	0|0	0|0	0|0	0|0	0|0	0|0	0|0	0|0	0|0	0|0	0|0	0|0	0|0	0|0	0|0	0|0	0|0	0|0	0|0	0|0	0|0	0|0	0|0	0|0	0|0	0|0	0|0	0|0	0|0	0|0	0|0	0|0	0|0	0|0	0|0	0|0	1|1	0|0	0|0	0|0	1|0	1|1	1|1	1|1	0|0	0|0	0|0	0|0	0|0	0|0
1	790245	NC_035161.2_790245_T_C	T	C	52	.	AF=0.014085;AQ=52;ANN=C|splice_acceptor_variant&intron_variant|HIGH|Manes.01G000248|Manes.01G000248.v8.1|transcript|Manes.01G000248.1.v8.1|protein_coding|4/4|c.565-2A>G||||||,C|intron_variant|MODIFIER|Manes.01G000248|Manes.01G000248.v8.1|transcript|Manes.01G000248.3.v8.1|protein_coding|4/6|c.565-613A>G||||||,C|intron_variant|MODIFIER|Manes.01G000248|Manes.01G000248.v8.1|transcript|Manes.01G000248.5.v8.1|protein_coding|3/3|c.564+1026A>G||||||,C|intron_variant|MODIFIER|Manes.01G000248|Manes.01G000248.v8.1|transcript|Manes.01G000248.4.v8.1|protein_coding|4/5|c.565-613A>G||||||,C|intron_variant|MODIFIER|Manes.01G000248|Manes.01G000248.v8.1|transcript|Manes.01G000248.2.v8.1|protein_coding|4/4|c.565-613A>G||||||;LOF=(Manes.01G000248|Manes.01G000248.v8.1|5|0.20)	GT:DP:AD:GQ:PL:RNC	0|0	0|0	0|0	0|0	0|0	0|0	0|0	0|0	0|0	0|0	0|0	0|0	0|0	0|0	0|0	0|0	0|0	0|0	0|0	0|0	0|0	0|0	0|0	0|0	0|0	0|0	0|0	0|0	0|0	0|0	0|0	0|0	0|0	0|0	0|0	0|0	0|0	0|0	0|0	0|0	0|0	0|0	0|0	0|0	0|0	0|0	0|0	0|0	0|0	0|0	0|0	0|0	0|0	0|0	0|0	0|0	0|0	0|0	0|0	0|0	0|0	0|0	0|0	0|0	0|0	0|0	0|0	0|0	0|0	0|0	0|0	0|0	0|0	0|0	0|0	0|0	0|0	0|0	0|0	0|0	0|0	0|0	0|0	0|0	0|0	0|0	0|0	0|0	0|0	0|0	0|0	0|0	0|0	0|0	0|0	0|0	0|0	0|0	0|0	0|0	0|0	0|0	0|0	0|0	0|0	0|0	0|0	0|0	0|0	0|0	0|0	0|0	0|0	0|0	0|0	0|0	0|0	0|0	0|0	0|0	0|0	0|0	0|0	0|0	0|0	0|0	0|0	0|0	0|0	0|0	0|0	0|0	0|0	0|0	0|0	0|0	0|0	0|0	0|0	0|0	0|0	0|0	0|0	0|0	0|0	0|0	0|0	0|0	0|0	0|0	0|0	0|0	0|0	0|0	0|0	0|0	0|0	0|0	0|0	0|0	0|0	0|0	0|0	0|0	0|0	0|0	0|0	0|0	0|0	0|0	0|0	0|0	0|0	0|0	0|0	0|0	0|0	0|0	0|0	0|0	0|0	0|0	0|0	0|0	0|0	0|0	0|0	0|0	0|0	0|0	0|0	0|0	0|0	0|0	0|0	0|0	0|0	0|0	0|0	0|0	0|0	0|0	0|0	0|0	0|0	0|0	0|0	0|0	0|0	0|0	0|0	0|0	0|0	0|0	0|0	0|0	0|0	0|0	0|0	0|0	0|0	0|0	0|0	0|0	0|0	0|0	0|0	0|0	0|0	0|0	0|0	0|0	0|0	0|0	0|0	0|0	0|0	0|0	0|0	0|0	0|0	0|0	0|0	0|0	0|0	0|0	0|0	0|0	0|0	0|0	0|0	0|0	0|0	0|0	0|0	0|0	0|0	0|0	0|0	0|0	0|0	0|0	0|0	0|0	0|0	0|0	0|0	0|0	0|0	0|0	0|0	0|0	0|0	0|0	0|0	0|0	0|0	0|0	0|0	0|0	0|0	0|0	0|0	0|0	0|0	0|0	0|0	0|0	0|0	0|0	0|0	0|0	0|0	0|0	0|0	0|0	0|0	0|0	0|0	0|0	0|0	0|0	0|0	0|0	0|0	0|0	0|0	0|0	0|0	0|0	0|0	0|0	0|0	0|0	0|0	0|0	0|0	0|0	0|0	0|0	0|0	0|0	0|0	0|0	0|0	0|0	0|0	0|0	0|0	0|0	0|0	0|0	0|0	0|0	0|0	0|0	0|0	0|0	0|0	0|0	0|0	0|0	0|0	0|0	0|0	0|0	0|0	0|0	0|0	0|0	0|0	0|0	0|0	0|0	0|0	0|0	0|0	0|0	1|1	1|1	1|1	0|0	0|0	0|0	1|1	1|1	0|0	0|0	0|0	1|1	1|1	0|0	0|0	0|0	1|1	1|1	0|0	0|0	0|0	1|1	0|0	0|0	0|0	0|0	0|0	0|0	0|0	0|0	0|0	0|0	0|0	0|0	0|0	0|0	0|0	0|0	0|0	0|0	0|0	0|0	0|0	0|0	0|0	0|0	0|0	0|0	1|1	0|0	0|0	0|0	0|0	1|1	1|1	1|1	0|0	0|0	0|0	0|0	0|0	0|0
1	1047498	NC_035161.2_1047498_GCT_G	GCT	G	56	.	AF=0.048793;AQ=56;ANN=G|frameshift_variant|HIGH|Manes.01G000310|Manes.01G000310.v8.1|transcript|Manes.01G000310.1.v8.1|protein_coding|2/2|c.57_58delAG|p.Ala20fs|326/601|57/333|19/110||;LOF=(Manes.01G000310|Manes.01G000310.v8.1|1|1.00)	GT:DP:AD:GQ:PL:RNC	0|0	0|0	0|0	0|0	0|0	0|0	0|0	0|0	0|0	0|0	0|1	0|0	0|0	0|1	0|0	0|0	0|0	0|0	0|0	0|0	0|0	0|0	1|0	0|0	0|0	0|0	0|0	1|1	0|0	0|0	0|0	0|0	1|0	1|0	0|0	0|0	0|0	0|0	0|0	0|0	0|0	1|1	0|0	0|0	0|0	0|0	0|0	0|0	0|0	0|1	0|0	0|1	0|0	0|0	0|1	1|1	0|0	0|0	1|1	1|1	0|0	0|1	0|0	0|0	0|0	0|0	0|0	1|1	1|0	0|1	0|1	0|0	0|0	0|0	0|0	0|0	0|0	0|0	0|0	1|0	0|0	0|0	0|0	0|0	0|0	0|0	0|0	0|0	1|0	0|0	1|1	0|0	1|1	0|0	0|0	0|1	1|1	0|0	0|0	0|1	0|0	0|0	0|0	0|0	0|1	0|0	0|1	0|0	0|0	0|0	0|0	0|0	0|1	0|0	0|0	0|0	0|0	0|0	0|0	0|0	0|1	0|0	0|0	0|0	0|0	0|0	0|0	0|0	0|0	0|0	0|0	0|0	0|0	0|0	0|0	0|0	1|1	1|0	0|0	0|0	0|1	0|1	0|1	0|0	0|0	0|0	0|1	0|0	0|0	0|0	0|0	0|0	0|0	0|0	0|0	0|0	0|1	1|0	0|0	0|0	0|0	1|1	0|0	0|0	0|0	0|0	0|1	1|0	0|0	0|0	0|0	0|1	0|0	0|0	0|1	0|0	0|0	0|0	0|0	0|0	0|0	0|0	0|0	0|0	0|0	0|0	0|0	1|0	0|0	0|0	0|0	0|0	0|1	1|1	0|0	0|0	0|0	0|0	0|0	0|0	0|0	0|1	1|0	0|0	0|1	0|0	1|1	0|0	0|0	1|0	0|0	0|0	0|0	0|0	0|0	0|0	0|0	0|0	0|0	0|0	0|0	0|0	0|0	0|0	0|0	0|0	0|0	0|0	0|0	0|0	0|0	1|0	0|0	0|0	0|0	0|0	0|0	0|0	0|0	0|0	1|1	0|0	0|0	0|0	0|0	0|0	0|0	0|0	0|0	0|0	0|0	0|0	0|0	0|0	0|0	0|0	0|0	0|0	0|0	0|1	0|0	0|0	0|0	0|0	0|0	0|0	0|0	0|0	0|0	0|1	0|0	0|0	1|0	0|0	0|1	1|1	1|0	0|0	0|0	0|0	0|1	0|0	0|0	0|0	0|1	0|0	0|0	0|0	0|0	0|0	0|0	0|0	0|0	1|0	0|0	0|0	0|0	0|1	0|0	0|0	0|0	0|0	0|0	0|0	0|0	0|0	0|0	1|0	0|0	0|0	0|0	0|0	0|0	0|0	0|0	0|0	0|0	0|0	0|0	0|0	0|0	0|0	0|0	0|0	0|0	0|1	0|0	0|0	0|0	0|0	0|0	0|1	0|0	0|0	0|0	0|0	0|0	0|0	0|0	0|0	0|0	0|0	0|0	0|0	0|0	0|0	0|0	0|0	0|0	0|0	0|0	0|0	0|0	0|0	0|0	0|0	0|0	0|1	0|0	0|0	0|0	0|0	0|0	0|0	0|0	0|0	0|0	0|0	0|0	0|0	0|0	0|0	1|1	0|0	0|0	0|0	0|0	0|0	0|0	0|0	0|0	0|0	0|1	0|0	0|0	0|0	0|0	0|0	0|0	0|0	0|0	0|0	0|0	0|0	0|0	0|0	0|0	0|0	0|0	0|0	0|0	0|0	0|0	0|0	0|0	0|0	0|0	0|0	0|0	0|0	0|0	0|0	0|0	0|0	0|0	0|0	0|0	0|0	0|0	0|0
1	1047515	NC_035161.2_1047515_TG_T	TG	T	56	.	AF=0.006036;AQ=56;ANN=T|frameshift_variant|HIGH|Manes.01G000310|Manes.01G000310.v8.1|transcript|Manes.01G000310.1.v8.1|protein_coding|2/2|c.41delC|p.Thr14fs|309/601|41/333|14/110||;LOF=(Manes.01G000310|Manes.01G000310.v8.1|1|1.00)	GT:DP:AD:GQ:PL:RNC	0|0	0|0	0|0	0|0	0|0	0|0	0|0	0|0	0|0	0|0	0|0	0|0	0|0	0|0	0|0	0|0	0|0	0|0	0|0	0|0	0|0	0|0	0|0	0|0	0|0	0|0	0|0	0|0	0|0	0|0	0|0	0|0	0|0	0|0	0|0	0|0	0|0	0|0	0|0	0|0	0|0	0|0	0|0	0|0	0|0	0|0	0|0	0|0	0|0	0|0	0|0	0|0	0|0	0|0	0|0	0|0	0|0	0|0	0|0	0|0	0|0	0|0	0|0	0|0	0|0	0|0	0|0	0|0	0|0	0|0	0|0	0|0	0|0	0|0	0|0	0|0	0|0	0|0	0|0	0|0	0|0	0|0	0|0	0|0	0|0	0|0	0|0	0|0	0|0	0|0	0|0	0|0	0|0	0|0	0|0	0|0	0|0	0|0	0|0	0|0	0|0	0|0	0|0	0|0	0|0	0|0	0|0	0|0	0|0	0|0	0|0	0|0	0|0	0|0	0|0	0|0	0|0	0|0	0|0	0|0	0|0	0|0	0|0	0|0	0|0	0|0	0|0	0|0	0|0	0|0	0|0	0|0	0|0	0|0	0|0	0|0	0|0	0|0	0|0	0|0	0|0	0|0	0|0	0|0	0|0	0|0	0|0	0|0	0|0	0|0	0|0	0|0	0|0	0|0	0|0	0|0	0|0	0|0	0|0	0|0	0|0	0|0	0|0	0|0	0|0	0|0	0|0	0|0	0|0	0|0	0|0	0|0	0|0	0|0	0|0	0|0	0|0	0|0	0|0	0|0	0|0	0|0	0|0	0|0	0|0	0|0	0|0	0|0	0|0	0|0	0|0	0|0	0|0	0|0	0|0	0|0	0|0	0|0	0|0	0|0	0|0	0|0	0|0	0|0	0|0	0|0	0|0	0|0	0|0	0|0	0|0	0|0	0|0	0|0	0|0	0|0	0|0	0|0	0|0	0|0	0|0	0|0	0|0	0|0	0|0	0|0	0|0	0|0	0|0	0|0	0|0	0|0	0|0	0|0	0|0	0|0	0|0	0|0	0|0	0|0	0|0	0|0	0|0	0|0	0|0	0|0	0|0	0|0	0|0	0|0	0|0	0|0	0|0	0|0	0|0	0|0	0|0	0|0	0|0	0|0	0|0	0|0	0|0	0|0	0|0	0|0	0|0	0|0	0|0	0|0	0|0	0|0	0|0	0|0	0|0	0|0	0|0	0|0	0|0	0|0	0|0	0|0	0|0	0|0	0|0	0|0	0|0	0|0	0|0	0|0	0|0	0|0	0|0	0|0	0|0	0|0	0|0	0|0	0|0	0|0	0|0	0|0	0|0	0|0	0|0	0|0	0|0	0|0	0|0	0|0	0|0	0|0	0|0	0|0	0|0	0|0	0|0	0|0	0|0	0|0	0|0	0|0	0|0	0|0	0|0	0|0	0|0	0|0	0|0	0|0	0|0	0|0	0|0	0|0	0|0	0|0	0|0	0|0	0|0	0|0	0|0	0|0	0|0	0|0	0|0	0|0	0|0	0|0	0|0	0|0	0|0	0|0	0|0	0|0	0|0	0|0	0|0	0|0	0|0	0|0	0|0	0|0	0|0	0|0	1|1	0|0	0|0	0|0	0|0	1|1	1|1	0|0	0|0	0|0	1|1	1|1	0|0	0|0	0|0	1|1	0|0	0|0	0|0	0|0	0|0	0|0	0|0	0|0	0|0	0|0	0|0	0|0	0|0	0|0	0|0	0|0	0|0	0|0	0|0	0|0	0|0	0|0	0|0	0|0	0|0	0|0	0|0	0|0	0|0	0|0	0|0	0|0	0|0	0|0	0|0	0|0	0|0	0|0	0|0	0|0
1	1058766	NC_035161.2_1058766_A_T	A	T	68	.	AF=0.088531;AQ=68;ANN=T|stop_lost|HIGH|Manes.01G000341|Manes.01G000341.v8.1|transcript|Manes.01G000341.1.v8.1|protein_coding|3/3|c.527A>T|p.Ter176Leuext*?|768/949|527/528|176/175||,T|stop_lost|HIGH|Manes.01G000341|Manes.01G000341.v8.1|transcript|Manes.01G000341.2.v8.1|protein_coding|2/2|c.413A>T|p.Ter138Leuext*?|1102/1283|413/414|138/137||	GT:DP:AD:GQ:PL:RNC	0|0	0|0	0|0	0|0	0|0	0|0	0|0	0|0	0|0	0|0	0|0	0|0	0|0	0|0	0|0	0|0	0|0	0|0	0|1	0|0	0|0	0|0	0|0	0|0	0|0	0|0	0|0	0|0	0|0	0|0	0|0	0|0	0|0	0|0	0|0	0|0	0|0	0|0	0|0	0|0	1|0	0|0	0|0	0|0	0|0	0|0	0|0	0|0	0|0	0|0	0|0	0|0	1|0	0|0	0|0	0|0	0|0	0|0	0|0	0|0	0|0	0|0	0|0	0|0	0|0	0|0	0|0	0|0	0|0	0|0	0|0	1|0	0|0	0|0	0|0	0|0	0|0	0|0	0|0	0|0	0|0	0|0	0|0	0|0	0|0	0|0	0|0	0|0	0|0	0|0	0|0	0|0	0|0	0|0	0|0	0|0	0|0	0|1	0|0	0|0	0|0	0|0	0|0	0|0	0|0	0|0	0|0	0|0	0|0	0|0	0|0	0|0	0|0	0|0	0|0	0|0	0|0	0|0	0|0	0|0	0|0	0|0	0|0	0|0	0|0	0|0	0|0	0|0	0|0	0|0	0|1	0|0	0|1	0|0	0|0	0|0	0|0	0|0	0|0	0|0	0|0	0|0	0|0	0|0	0|0	0|0	0|0	0|0	0|0	0|0	0|0	0|0	0|0	0|0	0|0	0|0	0|0	0|0	0|0	0|0	0|0	0|0	0|0	0|0	0|0	0|0	0|0	0|0	0|0	1|0	0|0	0|0	0|0	0|0	0|0	0|0	0|0	0|0	0|0	0|0	0|0	0|0	0|0	0|1	0|0	0|0	0|0	0|0	0|0	0|0	0|1	0|0	0|0	0|0	0|0	0|0	1|0	0|1	0|1	0|0	0|0	0|0	0|0	0|0	1|0	0|0	0|0	0|0	0|0	0|0	0|0	0|0	0|0	0|0	0|0	0|0	0|0	0|0	0|0	0|0	0|0	0|0	0|0	0|0	0|0	0|0	0|0	0|0	0|0	1|0	0|0	0|0	0|0	0|0	0|0	0|1	0|0	0|1	1|0	0|0	0|0	0|0	0|1	0|0	0|0	0|0	0|0	0|0	0|0	0|0	0|0	0|0	1|0	0|0	0|1	0|0	0|0	0|1	0|1	0|0	0|1	0|0	0|0	0|0	0|0	0|0	0|0	0|0	0|0	0|0	0|0	0|0	0|0	0|0	0|0	0|0	0|0	0|0	0|0	0|0	0|0	0|0	0|0	0|0	0|0	0|1	1|1	0|0	0|0	0|0	0|0	0|0	0|0	0|0	0|0	0|0	0|0	0|0	0|0	0|0	0|0	0|0	0|0	0|0	0|0	0|0	0|0	0|0	0|0	1|0	1|0	0|0	0|0	0|0	0|1	0|0	0|0	0|0	0|0	0|1	0|0	0|0	0|1	0|1	0|0	0|0	0|0	0|0	0|0	0|0	0|0	0|0	0|0	0|0	0|0	0|0	0|0	0|0	0|0	0|0	0|0	0|0	0|0	0|0	0|0	0|0	0|0	0|0	0|0	0|0	0|0	0|0	0|0	0|0	0|0	0|0	0|0	0|0	0|0	0|0	0|0	0|0	0|0	0|0	0|0	0|0	0|0	0|0	0|0	0|0	0|0	0|0	0|0	0|0	0|0	0|0	0|0	0|0	0|0	0|0	0|0	0|0	0|0	0|0	0|1	1|0	0|0	1|1	0|0	0|0	0|0	0|0	0|0	0|0	0|0	0|0	0|0	0|0	0|0	0|0	0|0	0|0	0|0	0|0	0|0	0|0	0|0	0|0	0|0	0|0	0|0	0|0	0|0	0|0	0|0	0|0	0|0	0|0	0|0	0|0
1	1171308	NC_035161.2_1171308_G_T	G	T	70	.	AF=0.064386;AQ=70;ANN=T|stop_gained|HIGH|Manes.01G000434|Manes.01G000434.v8.1|transcript|Manes.01G000434.1.v8.1|protein_coding|1/1|c.921C>A|p.Tyr307*|921/1098|921/1098|307/365||,T|downstream_gene_variant|MODIFIER|Manes.01G000403|Manes.01G000403.v8.1|transcript|Manes.01G000403.1.v8.1|protein_coding||c.*433G>T|||||190|	GT:DP:AD:GQ:PL:RNC	0|0	0|0	0|0	0|0	0|1	0|1	1|0	1|0	0|0	0|0	0|1	0|0	0|0	0|0	0|1	0|0	1|1	0|0	0|0	0|1	0|0	0|0	0|0	0|0	0|1	0|0	0|0	0|0	0|0	0|0	0|0	0|0	1|1	0|1	0|0	0|0	0|0	0|0	0|0	0|0	0|0	0|0	0|0	0|0	0|0	1|0	0|0	0|0	0|0	0|0	0|1	0|0	0|0	0|0	0|0	0|0	0|0	0|0	0|0	0|0	0|0	0|0	0|1	0|0	1|0	1|0	0|0	0|0	0|0	0|0	0|0	0|0	0|1	0|0	0|0	0|0	0|0	1|0	0|0	0|0	0|0	0|0	0|1	0|0	0|0	1|0	0|0	0|0	0|0	1|0	1|1	0|0	0|0	0|0	0|0	0|0	0|0	0|0	0|0	0|0	0|1	0|0	0|0	0|0	0|0	0|0	0|0	0|0	0|0	0|1	0|0	0|0	0|0	0|0	0|0	1|0	1|1	0|0	0|0	0|0	1|0	1|0	0|0	0|0	0|0	0|0	0|0	0|0	0|0	0|0	0|0	0|0	0|0	0|0	0|0	0|0	0|0	1|0	0|0	1|0	0|0	1|0	0|0	1|1	1|0	0|0	0|1	0|1	0|1	0|0	0|0	0|0	1|1	0|0	0|0	0|0	0|0	1|1	0|0	0|0	0|0	0|0	0|0	0|0	0|1	1|0	1|0	0|1	0|0	0|0	0|0	0|0	0|0	0|0	0|0	0|0	0|0	0|0	0|0	0|0	0|0	0|0	0|0	0|0	0|0	0|0	0|0	0|0	0|0	0|1	0|0	0|0	0|0	0|0	0|0	0|0	0|0	0|0	0|0	0|0	0|0	1|0	1|0	0|0	0|0	0|0	1|1	0|0	0|0	1|0	0|1	0|0	1|0	0|0	0|0	0|0	0|0	0|0	0|0	0|0	0|0	0|1	0|0	0|0	0|0	0|0	0|0	1|0	0|0	0|0	0|0	0|0	0|0	0|1	0|0	0|0	0|0	0|0	0|0	0|0	0|0	0|1	0|0	0|0	0|0	0|0	0|0	0|0	1|0	0|0	0|1	0|0	0|0	0|0	0|0	0|0	0|0	0|0	0|0	0|0	0|0	0|0	0|0	1|0	0|0	0|0	0|0	1|0	0|0	0|0	0|0	0|0	0|1	0|0	0|0	0|0	0|0	0|1	0|0	0|0	0|0	0|0	0|0	0|0	0|0	0|0	0|0	0|0	0|1	1|0	0|0	0|0	0|0	0|0	0|0	0|0	0|0	1|1	0|0	0|0	0|0	0|0	0|0	1|0	1|0	0|0	0|0	0|0	0|0	0|0	0|0	0|1	0|0	0|0	0|0	0|0	0|0	0|0	0|0	0|0	0|0	0|0	0|0	0|0	0|0	0|0	0|0	0|0	0|0	0|0	0|0	0|0	0|0	0|0	0|0	0|0	0|0	0|0	0|0	0|0	0|0	0|0	0|0	0|0	0|0	0|0	0|0	0|0	0|0	0|0	0|0	0|0	0|0	0|0	0|0	0|0	0|0	0|0	0|0	0|0	0|0	0|0	0|0	0|0	0|0	0|0	0|0	0|0	0|0	0|0	0|0	0|0	0|0	0|0	0|0	0|0	0|0	0|0	0|0	0|0	0|0	0|0	0|0	0|0	0|0	0|0	0|0	0|0	0|0	1|0	1|0	0|0	0|0	0|0	0|0	0|0	0|0	0|0	0|0	0|0	1|0	1|0	0|0	0|0	0|0	0|0	0|0	0|0	0|0	0|0	0|0	0|0	0|0	0|0	0|0	0|0	0|0	0|0	0|0	0|0
1	1294164	NC_035161.2_1294164_AGT_A	AGT	A	64	.	AF=0.029678;AQ=64;ANN=A|frameshift_variant|HIGH|Manes.01G000558|Manes.01G000558.v8.1|transcript|Manes.01G000558.1.v8.1|protein_coding|10/10|c.2417_2418delAC|p.Asn806fs|2908/3031|2417/2436|806/811||,A|frameshift_variant|HIGH|Manes.01G000558|Manes.01G000558.v8.1|transcript|Manes.01G000558.2.v8.1|protein_coding|11/11|c.2417_2418delAC|p.Asn806fs|2829/2952|2417/2436|806/811||,A|frameshift_variant|HIGH|Manes.01G000558|Manes.01G000558.v8.1|transcript|Manes.01G000558.4.v8.1|protein_coding|11/11|c.2417_2418delAC|p.Asn806fs|2794/2911|2417/2436|806/811||,A|frameshift_variant|HIGH|Manes.01G000558|Manes.01G000558.v8.1|transcript|Manes.01G000558.5.v8.1|protein_coding|12/12|c.2417_2418delAC|p.Asn806fs|2709/2826|2417/2436|806/811||,A|frameshift_variant|HIGH|Manes.01G000558|Manes.01G000558.v8.1|transcript|Manes.01G000558.3.v8.1|protein_coding|11/11|c.2417_2418delAC|p.Asn806fs|2634/2751|2417/2436|806/811||	GT:DP:AD:GQ:PL:RNC	0|0	0|0	0|0	0|0	0|0	0|0	0|0	0|0	0|0	0|0	0|0	0|0	0|1	0|0	0|0	0|0	0|0	0|0	0|0	0|0	0|0	0|0	0|0	0|0	0|0	0|0	0|0	0|0	0|0	0|0	0|0	0|0	0|0	0|0	0|0	0|1	0|0	0|0	0|0	0|0	0|0	0|0	0|0	0|0	0|0	0|0	0|0	0|0	0|0	0|0	0|0	0|0	0|0	0|0	0|0	0|0	0|0	0|0	0|0	0|0	0|0	0|0	0|0	0|0	0|0	0|0	0|0	0|0	0|0	0|0	0|0	0|0	0|0	0|0	0|0	0|1	0|0	0|0	0|0	0|0	0|0	0|0	0|0	0|0	0|0	0|0	0|0	0|0	0|0	0|0	0|0	0|0	0|0	0|0	0|0	0|0	0|0	0|0	0|0	0|0	0|0	0|0	0|1	0|0	0|0	0|0	0|0	0|1	0|0	0|0	0|0	0|0	0|0	0|0	0|0	0|0	0|0	0|0	0|0	0|0	0|0	0|0	0|0	0|0	0|0	0|0	0|0	0|0	0|0	0|0	0|0	0|0	0|0	0|0	0|0	0|0	0|0	0|0	0|0	0|0	0|0	0|0	0|0	0|0	0|0	0|0	0|0	0|0	1|0	0|0	0|0	0|0	0|0	0|0	0|0	0|0	0|0	0|0	0|0	0|0	0|0	0|0	0|0	0|0	0|0	0|0	0|0	0|0	0|0	0|0	0|0	0|0	0|0	0|0	0|0	0|0	0|0	0|0	0|0	0|0	0|0	0|0	0|0	0|0	0|0	0|0	0|0	0|0	0|0	0|0	0|0	0|0	0|0	0|0	0|0	0|0	0|0	0|0	0|0	0|0	0|0	0|0	0|0	0|0	0|0	0|0	0|0	0|0	0|0	0|0	0|0	0|0	0|0	0|0	0|0	0|1	1|0	0|0	0|0	0|0	0|0	0|0	0|0	0|0	0|1	0|0	0|0	0|0	0|0	0|0	0|0	0|0	0|0	0|0	0|0	0|0	0|0	0|0	0|0	0|0	0|0	0|0	0|0	0|0	0|0	0|0	0|0	0|1	0|0	0|0	0|0	0|0	0|0	0|0	0|0	0|0	0|0	0|0	0|0	0|0	0|0	0|0	0|0	0|0	0|0	0|0	0|0	0|0	0|0	0|0	0|0	0|0	0|0	0|0	0|0	0|0	0|0	0|0	0|0	0|0	0|0	0|0	0|0	0|0	0|0	0|0	0|0	0|0	0|0	0|0	0|0	0|0	0|0	0|0	0|0	0|0	0|0	0|0	0|0	0|0	0|0	0|1	1|0	0|0	0|0	0|0	0|0	0|0	0|0	0|0	0|0	0|0	0|0	0|0	0|0	0|0	0|0	0|0	0|0	0|0	0|0	0|0	0|0	0|0	0|0	0|0	0|0	0|0	0|0	0|0	0|0	0|0	0|0	0|0	0|0	0|0	0|0	0|0	0|0	0|0	0|0	0|0	0|0	0|0	0|0	0|0	0|1	0|0	0|0	1|0	1|0	0|0	0|0	1|0	0|1	0|0	0|0	0|0	0|0	0|0	0|0	0|0	0|0	0|0	0|0	0|0	1|0	0|0	0|0	0|0	0|0	0|0	0|0	0|0	0|0	0|0	0|0	0|0	0|0	0|0	0|0	0|0	0|0	0|0	0|0	0|0	0|0	0|0	0|0	0|0	0|0	0|0	0|0	0|0	0|0	0|0	0|0	0|0	0|0	0|1	0|0	0|0	0|0	0|0	0|0	0|0	0|0	0|0	0|0	0|0	0|0	0|0	0|0	0|0	0|0	0|0	0|0	0|0	0|0	0|0
1	1297507	NC_035161.2_1297507_AC_A	AC	A	70	.	AF=0.065895;AQ=70;ANN=A|frameshift_variant&start_lost|HIGH|Manes.01G000558|Manes.01G000558.v8.1|transcript|Manes.01G000558.1.v8.1|protein_coding|1/10|c.3delG|p.Met1fs|493/3031|3/2436|1/811||,A|frameshift_variant&start_lost|HIGH|Manes.01G000558|Manes.01G000558.v8.1|transcript|Manes.01G000558.2.v8.1|protein_coding|2/11|c.3delG|p.Met1fs|414/2952|3/2436|1/811||,A|frameshift_variant&start_lost|HIGH|Manes.01G000558|Manes.01G000558.v8.1|transcript|Manes.01G000558.4.v8.1|protein_coding|2/11|c.3delG|p.Met1fs|379/2911|3/2436|1/811||,A|frameshift_variant&start_lost|HIGH|Manes.01G000558|Manes.01G000558.v8.1|transcript|Manes.01G000558.5.v8.1|protein_coding|3/12|c.3delG|p.Met1fs|294/2826|3/2436|1/811||,A|frameshift_variant&start_lost|HIGH|Manes.01G000558|Manes.01G000558.v8.1|transcript|Manes.01G000558.3.v8.1|protein_coding|2/11|c.3delG|p.Met1fs|219/2751|3/2436|1/811||;LOF=(Manes.01G000558|Manes.01G000558.v8.1|5|1.00)	GT:DP:AD:GQ:PL:RNC	0|0	0|0	0|0	0|0	0|1	0|1	1|0	1|0	0|0	0|0	0|1	0|0	0|0	0|0	0|1	0|0	1|1	0|0	0|0	0|1	0|0	0|0	0|0	0|0	0|1	0|0	0|0	0|0	0|0	0|0	0|0	0|0	1|1	0|1	0|0	0|0	0|0	0|0	0|0	0|0	0|0	0|0	0|0	0|0	0|0	1|0	0|0	0|0	0|0	0|0	0|1	0|0	0|0	0|0	0|0	0|0	0|0	0|0	0|0	0|0	0|0	0|0	0|1	0|0	1|0	1|0	0|0	0|0	0|0	0|0	0|0	0|0	0|1	0|0	0|0	0|0	0|0	1|0	0|0	0|0	0|0	0|0	0|1	0|0	0|0	1|0	0|0	0|0	0|0	1|0	1|1	0|0	0|0	0|0	0|0	0|0	0|0	0|0	0|0	0|0	0|1	0|0	0|0	0|0	0|0	0|0	0|0	0|0	0|0	0|1	0|0	0|0	0|0	0|0	0|0	1|0	1|1	0|0	0|0	0|0	1|0	1|0	0|0	0|0	0|0	0|0	0|0	0|0	0|0	0|0	0|0	0|0	0|0	0|0	0|0	0|0	0|0	1|0	0|0	1|0	0|0	1|0	0|0	1|1	1|0	0|0	0|1	0|1	0|1	0|0	0|0	0|0	1|1	0|0	0|0	0|0	0|0	1|1	0|0	0|0	0|0	0|0	0|0	0|0	0|1	1|0	1|0	0|1	0|0	0|0	0|0	0|0	0|0	0|0	0|0	0|0	0|0	0|0	0|0	0|0	0|0	0|0	0|0	0|0	0|0	0|0	0|0	0|0	0|0	0|1	0|0	0|0	0|0	0|0	0|0	0|0	0|0	0|0	0|0	0|0	0|0	1|0	1|0	0|0	0|0	0|0	1|1	0|0	0|0	1|0	0|1	0|0	1|0	0|0	0|0	0|0	0|0	0|0	0|0	0|0	0|0	0|1	0|0	0|0	0|0	0|0	0|0	1|0	0|0	0|0	0|0	0|0	0|0	0|1	0|0	0|0	0|0	0|0	0|0	0|0	0|0	0|1	0|0	0|0	0|0	0|0	0|0	0|0	1|0	0|0	0|1	0|0	0|0	0|0	0|0	0|0	0|0	0|0	0|0	0|0	0|0	0|0	0|0	1|0	0|0	0|0	0|0	1|0	0|0	0|0	0|0	0|0	0|1	0|0	0|0	0|0	0|0	0|1	0|0	0|0	0|0	0|0	0|0	0|0	0|0	0|0	0|0	0|0	0|1	1|0	0|0	0|0	0|0	0|0	0|0	0|0	0|0	1|1	0|0	0|0	0|0	0|0	0|0	1|0	1|0	0|0	0|0	0|0	0|0	0|0	0|0	0|1	0|0	0|0	0|0	0|0	0|0	0|0	0|0	0|0	0|0	0|0	0|0	0|0	0|0	0|0	0|0	0|0	0|0	0|0	0|0	0|0	0|0	0|0	0|0	0|0	0|0	0|0	0|0	0|0	0|0	0|0	0|0	0|0	0|0	0|0	0|0	0|0	0|0	0|0	0|0	0|0	0|0	0|0	0|0	0|0	0|0	0|0	0|0	0|0	0|0	0|0	0|0	0|0	0|0	0|0	0|0	0|0	0|0	0|0	0|0	0|0	0|0	0|0	0|0	0|0	0|0	0|0	0|0	0|0	0|0	0|0	0|0	0|0	0|0	0|0	0|0	0|0	0|0	1|0	1|0	0|0	0|0	0|0	0|0	0|0	0|0	0|0	0|0	0|0	1|0	1|0	0|0	0|0	0|0	0|0	0|0	0|0	0|0	0|0	0|0	0|0	0|0	0|0	0|0	0|0	0|0	0|0	0|0	0|0
1	1297815	NC_035161.2_1297815_A_G	A	G	52	.	AF=0.01006;AQ=52;ANN=G|splice_donor_variant&intron_variant|HIGH|Manes.01G000558|Manes.01G000558.v8.1|transcript|Manes.01G000558.2.v8.1|protein_coding|1/10|c.-222+2T>C||||||,G|splice_donor_variant&intron_variant|HIGH|Manes.01G000558|Manes.01G000558.v8.1|transcript|Manes.01G000558.5.v8.1|protein_coding|1/11|c.-108+2T>C||||||,G|splice_donor_variant&intron_variant|HIGH|Manes.01G000558|Manes.01G000558.v8.1|transcript|Manes.01G000558.3.v8.1|protein_coding|1/10|c.-32+2T>C||||||,G|5_prime_UTR_variant|MODIFIER|Manes.01G000558|Manes.01G000558.v8.1|transcript|Manes.01G000558.1.v8.1|protein_coding|1/10|c.-305T>C|||||305|,G|5_prime_UTR_variant|MODIFIER|Manes.01G000558|Manes.01G000558.v8.1|transcript|Manes.01G000558.4.v8.1|protein_coding|1/11|c.-191T>C|||||305|;LOF=(Manes.01G000558|Manes.01G000558.v8.1|5|0.60)	GT:DP:AD:GQ:PL:RNC	0|0	0|0	0|1	0|0	0|0	0|0	0|0	0|0	0|0	0|0	0|0	0|0	0|0	0|0	0|0	0|0	0|0	0|0	0|0	0|0	0|0	0|0	0|0	0|0	0|0	0|0	0|0	0|0	0|0	0|0	0|0	0|0	0|0	0|0	0|0	0|0	1|0	0|1	0|0	0|0	0|0	0|0	0|0	0|0	0|0	0|0	0|0	0|0	0|0	0|0	0|0	0|0	0|0	0|0	0|0	0|0	0|0	1|0	0|0	0|0	0|0	0|0	0|0	0|0	0|0	0|0	0|0	0|0	0|0	0|0	0|0	0|0	1|0	0|0	0|0	0|0	0|1	0|0	0|1	0|0	0|1	0|0	0|0	0|0	0|0	0|0	0|0	0|0	0|0	0|0	0|0	1|0	0|0	0|0	0|0	0|0	0|0	0|0	0|0	0|0	0|0	0|0	0|0	0|0	0|0	0|0	0|0	0|0	0|0	0|0	0|0	0|0	0|0	0|1	0|0	0|0	0|0	0|0	0|0	0|0	0|0	0|0	0|0	0|0	0|1	0|0	0|0	0|0	0|0	0|0	0|0	0|0	0|0	0|0	0|0	0|0	0|0	0|0	0|0	0|0	0|0	0|0	0|0	0|0	0|0	0|1	0|0	0|0	0|0	0|0	0|0	0|0	0|0	0|0	0|0	0|0	0|0	0|0	0|0	0|0	0|0	0|0	0|0	0|0	0|0	0|0	0|0	0|0	0|0	0|0	0|0	0|0	0|0	0|0	0|0	0|0	0|0	1|0	0|0	0|0	0|0	1|0	0|0	0|0	0|0	0|0	0|0	0|0	0|0	0|0	0|0	0|0	0|0	0|0	0|0	0|0	0|0	0|0	0|0	0|0	0|0	0|0	0|0	0|0	0|0	0|0	0|0	0|0	0|0	0|0	0|0	0|0	0|0	0|0	0|0	0|0	0|0	0|0	0|0	0|0	0|0	0|0	0|0	0|0	0|0	0|0	0|0	0|0	0|0	0|0	0|0	0|0	0|0	0|0	0|0	0|0	0|0	0|0	0|0	0|1	0|0	0|0	0|0	0|0	0|0	0|0	0|0	0|0	0|0	0|0	0|0	0|0	0|0	0|0	0|0	0|0	0|0	0|0	0|0	0|0	0|0	0|0	0|0	0|0	0|0	0|0	0|0	0|0	0|0	0|0	0|0	0|0	0|0	0|0	0|0	0|0	0|0	0|0	0|0	0|0	0|0	0|0	0|0	0|0	0|0	0|0	0|0	0|0	0|0	0|0	0|0	0|0	1|0	0|0	0|0	0|0	0|0	0|0	0|0	0|0	0|0	0|0	0|0	0|0	0|0	0|0	0|0	0|0	0|0	0|0	0|0	0|0	0|0	0|0	0|0	0|0	0|0	0|0	0|0	0|0	0|0	0|0	0|0	0|0	0|0	0|0	0|0	0|0	0|0	0|0	0|0	0|0	0|0	0|0	0|0	0|0	0|0	0|0	0|0	0|0	0|0	0|0	0|0	0|0	0|0	0|0	0|0	0|0	0|0	0|0	0|0	0|0	0|0	0|0	0|0	0|0	0|0	0|0	0|0	0|0	0|0	0|0	0|0	0|0	0|0	0|0	0|0	0|0	0|0	0|0	0|0	0|0	0|0	0|0	0|0	0|0	0|0	0|0	0|0	0|0	0|0	0|0	0|0	0|0	0|0	0|0	0|0	0|0	0|0	0|0	0|0	0|0	0|0	1|0	0|0	0|0	0|1	0|0	0|0	0|0	0|0	0|0	0|0	0|0	0|0	0|0	0|0	0|0	0|0	0|0	0|0	0|0	0|0	0|0	0|0	0|0	0|0	0|0	0|0	0|0
1	1372908	NC_035161.2_1372909_T_C;NC_035161.2_1372908_AT_A	AT	AC,A	75	.	AF=0.076962,0.024648;AQ=75,65;ANN=A|frameshift_variant|HIGH|Manes.01G000600|Manes.01G000600.v8.1|transcript|Manes.01G000600.1.v8.1|protein_coding|3/6|c.494delT|p.Leu165fs|716/1763|494/1104|165/367||INFO_REALIGN_3_PRIME,AC|synonymous_variant|LOW|Manes.01G000600|Manes.01G000600.v8.1|transcript|Manes.01G000600.1.v8.1|protein_coding|3/6|c.493T>C|p.Leu165Leu|715/1763|493/1104|165/367||,A|downstream_gene_variant|MODIFIER|Manes.01G000550|Manes.01G000550.v8.1|transcript|Manes.01G000550.1.v8.1|protein_coding||c.*2845delA|||||2845|,AC|downstream_gene_variant|MODIFIER|Manes.01G000550|Manes.01G000550.v8.1|transcript|Manes.01G000550.1.v8.1|protein_coding||c.*2845A>G|||||2845|;LOF=(Manes.01G000600|Manes.01G000600.v8.1|1|1.00)	GT:DP:AD:GQ:PL:RNC	0|1	0|0	0|1	1|1	0|0	0|0	0|0	0|1	0|0	0|0	0|1	0|1	0|0	0|0	0|0	0|0	0|0	0|2	0|0	0|0	2|0	0|0	0|0	0|0	0|0	0|0	0|0	0|0	0|0	0|0	0|0	0|1	0|0	0|0	0|1	0|0	1|0	0|1	2|0	0|2	0|0	0|0	2|0	0|0	0|1	0|0	1|1	0|0	0|0	0|0	0|0	0|0	0|0	0|0	0|0	0|0	0|0	1|1	0|0	0|0	0|0	0|0	0|0	0|0	0|0	0|0	1|0	0|0	0|0	0|0	0|0	0|0	1|0	0|0	0|0	0|0	0|1	0|1	1|1	0|0	0|1	0|0	0|0	1|1	0|1	0|0	0|0	0|0	0|1	0|2	0|0	1|0	0|0	2|0	0|2	0|0	0|0	0|0	0|0	0|0	0|0	0|0	0|0	0|0	0|0	0|0	0|0	0|0	0|0	0|0	0|2	0|0	0|0	1|1	0|0	0|0	0|0	0|1	0|0	0|0	0|0	0|1	0|0	0|0	0|1	0|0	0|0	0|0	0|0	1|1	0|0	0|0	0|0	0|0	0|0	0|0	0|0	0|0	0|1	0|1	0|1	0|0	0|1	0|0	0|0	0|1	0|0	0|0	0|0	0|2	2|0	0|2	0|0	0|0	0|0	0|0	1|0	0|0	0|1	0|0	0|0	0|0	0|0	2|2	0|0	0|2	0|0	2|0	1|1	0|0	1|1	0|0	1|1	1|1	1|0	0|0	0|0	1|2	2|0	0|2	0|2	1|2	1|0	0|0	2|0	1|0	0|0	0|0	0|0	0|0	0|0	0|0	0|0	0|0	0|1	0|0	0|0	0|0	0|0	0|0	0|0	0|0	0|1	0|0	0|0	0|0	0|0	0|1	0|2	0|0	2|0	0|2	0|0	1|1	1|1	0|0	0|0	0|0	0|0	0|2	0|0	0|0	0|2	0|0	0|0	0|0	2|0	0|0	0|2	0|0	0|2	0|0	0|0	0|0	0|0	0|0	1|0	0|0	0|0	0|1	0|0	0|0	0|0	0|0	0|0	0|1	0|0	0|0	0|0	0|0	0|0	0|0	0|0	0|0	0|0	0|0	0|0	0|0	0|0	0|1	0|0	0|0	0|0	0|1	0|1	0|0	0|0	0|1	1|0	2|0	0|0	0|0	0|0	0|0	0|0	0|0	0|0	1|0	0|0	0|0	0|0	0|1	0|0	0|0	0|0	0|0	0|0	0|0	0|0	0|2	1|1	1|1	1|1	0|0	0|1	0|0	0|0	0|0	0|0	0|0	0|2	0|0	0|0	0|0	0|0	0|0	0|0	0|0	0|0	0|0	0|0	0|0	0|0	0|1	0|0	0|2	0|0	0|0	0|0	1|0	0|0	0|0	0|0	0|0	1|1	2|0	0|0	0|1	0|0	0|1	0|0	0|0	0|0	0|0	0|0	0|0	0|0	0|0	1|0	1|1	0|0	0|0	0|0	0|0	0|0	0|0	0|1	0|1	1|0	0|0	0|0	1|1	1|1	0|1	1|0	1|1	0|0	2|0	0|0	0|0	0|0	0|0	0|0	1|0	0|0	0|0	0|0	0|1	1|1	0|0	0|0	0|0	0|0	0|0	0|0	0|0	0|0	0|0	0|0	0|0	0|0	0|0	0|0	1|1	0|0	0|0	0|0	0|0	0|0	0|0	0|2	1|1	1|1	1|1	0|0	0|0	1|1	0|0	0|0	0|0	0|0	0|0	0|0	0|0	0|0	0|1	0|0	0|0	0|0	0|0	0|0	0|0	0|0	0|0	0|0	0|0	0|0	0|0	0|0	0|0
1	1373801	NC_035161.2_1373801_T_A	T	A	72	.	AF=0.066398;AQ=72;ANN=A|stop_lost|HIGH|Manes.01G000600|Manes.01G000600.v8.1|transcript|Manes.01G000600.1.v8.1|protein_coding|6/6|c.1102T>A|p.Ter368Lysext*?|1324/1763|1102/1104|368/367||,A|downstream_gene_variant|MODIFIER|Manes.01G000550|Manes.01G000550.v8.1|transcript|Manes.01G000550.1.v8.1|protein_coding||c.*1953A>T|||||1953|	GT:DP:AD:GQ:PL:RNC	0|0	0|0	0|1	1|1	0|0	0|0	0|0	0|1	0|0	0|0	0|0	0|1	0|0	0|0	0|0	0|0	0|0	0|0	0|0	0|0	0|0	0|0	0|0	0|0	0|0	0|0	0|0	0|0	0|0	0|0	0|0	0|1	0|0	0|0	0|1	0|0	1|0	0|1	0|0	0|0	0|0	0|0	0|0	0|0	0|1	0|0	1|1	0|0	0|0	0|0	0|0	0|0	0|0	0|0	0|0	0|0	0|0	1|1	0|0	0|0	0|0	0|0	0|0	0|0	0|0	0|0	1|0	0|0	0|0	0|0	0|0	0|0	1|0	0|0	0|0	0|0	0|1	0|1	1|1	0|0	0|1	0|0	0|0	1|1	0|1	0|0	0|0	0|0	0|1	0|0	0|0	1|0	0|0	0|0	0|0	0|0	0|0	0|0	0|0	0|0	0|0	0|0	0|0	0|0	0|0	0|0	0|0	0|0	0|0	0|0	0|0	0|0	0|0	1|1	0|0	0|0	0|0	0|1	0|0	0|0	0|0	0|1	0|0	0|0	0|1	0|0	0|0	0|0	0|0	1|1	0|0	0|0	0|0	0|0	0|0	0|0	0|0	0|0	0|1	0|1	0|1	0|0	0|1	0|0	0|0	0|1	0|0	0|0	0|0	0|0	0|0	0|0	0|0	0|0	0|0	0|0	1|0	0|0	0|1	0|0	0|0	0|0	0|0	0|0	0|0	0|0	0|0	0|0	1|1	0|0	1|1	0|0	1|1	1|1	1|0	0|0	0|0	1|0	0|0	0|0	0|0	1|0	1|0	0|0	0|0	1|0	0|0	0|0	0|0	0|0	0|0	0|0	0|0	0|0	0|1	0|0	0|0	0|0	0|0	0|0	0|0	0|0	0|1	0|0	0|0	0|0	0|0	0|1	0|0	0|0	0|0	0|0	0|0	1|1	1|0	0|0	0|0	0|0	0|0	0|0	0|0	0|0	0|0	0|0	0|0	0|0	0|0	0|0	0|0	0|0	0|0	0|0	0|0	0|0	0|0	0|0	1|0	0|0	0|0	0|1	0|0	0|0	0|0	0|0	0|0	0|1	0|0	0|0	0|0	0|0	0|0	0|0	0|0	0|0	0|0	0|0	0|0	0|0	0|0	0|1	0|0	0|0	0|0	0|1	0|1	0|0	0|0	0|1	1|0	0|0	0|0	0|0	0|0	0|0	0|0	0|0	0|0	1|0	0|0	0|0	0|0	0|1	0|0	0|0	0|0	0|0	0|0	0|0	0|0	0|0	1|1	1|1	1|1	0|0	0|1	0|0	0|0	0|0	0|0	0|0	0|0	0|0	0|0	0|0	0|0	0|0	0|0	0|0	0|0	0|0	0|0	0|0	0|0	0|1	0|0	0|0	0|0	0|0	0|0	1|0	0|0	0|0	0|0	0|0	1|1	0|0	0|0	0|1	0|0	0|1	0|0	0|0	0|0	0|0	0|0	0|0	0|0	0|0	0|0	0|0	0|0	0|0	0|0	0|0	0|0	0|0	0|0	0|1	0|0	0|0	0|0	0|0	0|0	0|1	1|0	1|0	0|0	0|0	0|0	0|0	0|0	0|0	0|0	0|0	0|0	0|0	0|0	0|0	0|1	0|0	0|0	0|0	0|0	0|0	0|0	0|0	0|0	0|0	0|0	0|0	0|0	0|0	0|0	1|1	0|0	0|0	0|0	0|0	0|0	0|0	0|0	1|1	1|1	1|1	0|0	0|0	1|1	0|0	0|0	0|0	0|0	0|0	0|0	0|0	0|0	0|1	0|0	0|0	0|0	0|0	0|0	0|0	0|0	0|0	0|0	0|0	0|0	0|0	0|0	0|0
1	1517463	NC_035161.2_1517463_A_AT	A	AT	63	.	AF=0.01006;AQ=63;ANN=AT|frameshift_variant|HIGH|Manes.01G000300|Manes.01G000300.v8.1|transcript|Manes.01G000300.5.v8.1|protein_coding|2/9|c.72dupT|p.Ile25fs|633/1857|73/894|25/297||INFO_REALIGN_3_PRIME,AT|intron_variant|MODIFIER|Manes.01G000300|Manes.01G000300.v8.1|transcript|Manes.01G000300.4.v8.1|protein_coding|2/9|c.322+33dupT||||||INFO_REALIGN_3_PRIME,AT|intron_variant|MODIFIER|Manes.01G000300|Manes.01G000300.v8.1|transcript|Manes.01G000300.6.v8.1|protein_coding|2/9|c.322+33dupT||||||INFO_REALIGN_3_PRIME;LOF=(Manes.01G000300|Manes.01G000300.v8.1|3|0.33)	GT:DP:AD:GQ:PL:RNC	0|0	0|0	0|0	0|0	0|0	0|0	0|0	0|0	0|0	0|0	0|0	0|0	0|0	0|0	0|0	0|0	0|0	0|0	0|0	0|0	0|0	0|0	0|0	0|0	0|0	0|0	0|0	0|0	0|0	0|0	0|0	0|0	0|0	0|0	0|0	0|0	0|0	0|0	0|0	0|0	0|0	0|0	0|0	0|0	0|0	0|0	0|0	0|0	0|0	0|0	0|0	0|0	0|0	0|0	0|0	0|0	0|0	0|0	0|0	0|0	0|0	0|0	0|0	0|0	0|0	0|0	0|0	0|0	0|0	0|0	0|0	0|0	0|0	0|0	0|0	0|0	0|0	0|0	0|0	0|0	0|0	0|0	0|0	0|0	0|0	0|0	0|0	0|0	0|0	0|0	0|0	0|0	0|0	0|0	0|0	0|0	0|0	0|0	0|0	0|0	0|0	0|0	0|0	0|0	0|0	0|0	0|0	0|0	0|0	0|0	0|0	0|0	0|0	0|0	0|0	0|0	0|0	0|0	0|0	0|0	0|0	0|0	0|0	0|0	0|0	0|0	0|0	0|0	0|0	0|0	0|0	0|0	0|0	0|0	0|0	0|0	0|0	0|0	0|0	0|0	0|0	0|0	0|0	0|0	0|0	0|0	0|0	0|0	0|0	0|0	0|0	0|0	0|0	0|0	0|0	0|0	0|0	0|0	0|0	0|0	0|0	0|0	0|0	0|0	0|0	0|0	0|0	0|0	0|0	0|0	0|0	0|0	0|0	0|0	0|0	0|0	0|0	0|0	0|0	0|0	0|0	0|0	0|0	0|0	0|0	0|0	0|0	0|0	0|0	0|0	0|0	0|0	0|0	0|0	0|0	0|0	0|0	0|0	0|0	0|0	0|0	0|0	0|0	0|0	0|0	0|0	0|0	0|0	0|0	0|0	0|0	0|0	0|0	0|0	0|0	0|0	0|0	0|0	0|0	0|0	0|0	0|0	0|0	0|0	0|0	0|0	0|0	0|0	0|0	0|0	0|0	0|0	0|0	0|0	0|0	0|0	0|0	0|0	0|0	0|0	0|0	0|0	0|0	0|0	0|0	0|0	0|0	0|0	0|0	0|0	0|0	0|0	0|0	0|0	0|0	0|0	0|0	0|0	0|0	0|0	0|0	0|0	0|0	0|0	0|0	0|0	0|0	0|0	0|0	0|0	0|0	0|0	0|0	0|0	0|0	0|0	0|0	0|0	0|0	0|0	0|0	0|0	0|0	0|0	0|0	0|0	0|0	0|0	0|0	0|0	0|0	0|0	0|0	0|0	0|0	0|0	0|0	0|0	0|0	0|0	0|0	0|0	0|0	0|0	0|0	0|0	0|0	0|0	0|0	0|0	0|0	0|0	0|0	0|0	0|0	0|0	0|0	0|0	0|0	0|0	0|0	0|0	0|0	0|0	0|0	0|0	0|0	0|0	0|0	0|0	0|0	0|0	0|0	0|0	0|0	0|0	0|0	0|0	0|0	0|0	0|0	0|0	0|0	0|0	0|0	0|0	0|0	0|0	0|0	0|0	0|0	0|0	0|0	0|0	0|0	0|0	0|0	0|0	1|1	1|1	1|1	0|0	0|0	0|0	0|0	1|1	0|0	0|0	0|0	0|0	0|0	0|0	0|0	0|0	0|0	0|0	0|0	0|0	0|0	0|0	0|0	0|0	0|0	0|0	0|0	0|0	0|0	0|0	0|0	0|0	0|0	0|0	0|0	0|0	0|0	0|0	0|0	0|0	0|0	0|0	0|0	0|0	0|0	0|0	0|0	0|0	1|1	0|0	0|0	0|0	0|0	1|1	1|1	1|1	0|0	0|0	0|0	0|0	0|0	0|0
1	1548877	NC_035161.2_1548877_C_A	C	A	38	.	AF=0.038732;AQ=38;ANN=A|splice_acceptor_variant&intron_variant|HIGH|Manes.01G001900|Manes.01G001900.v8.1|transcript|Manes.01G001900.20.v8.1|protein_coding|1/3|c.-844-1G>T||||||,A|splice_acceptor_variant&intron_variant|HIGH|Manes.01G001900|Manes.01G001900.v8.1|transcript|Manes.01G001900.23.v8.1|protein_coding|1/3|c.-844-1G>T||||||,A|splice_region_variant&intron_variant|LOW|Manes.01G001900|Manes.01G001900.v8.1|transcript|Manes.01G001900.17.v8.1|protein_coding|1/3|c.-129-8G>T||||||,A|splice_region_variant&intron_variant|LOW|Manes.01G001900|Manes.01G001900.v8.1|transcript|Manes.01G001900.14.v8.1|protein_coding|1/3|c.-837-8G>T||||||,A|splice_region_variant&intron_variant|LOW|Manes.01G001900|Manes.01G001900.v8.1|transcript|Manes.01G001900.16.v8.1|protein_coding|1/3|c.-129-8G>T||||||,A|splice_region_variant&intron_variant|LOW|Manes.01G001900|Manes.01G001900.v8.1|transcript|Manes.01G001900.19.v8.1|protein_coding|1/3|c.-837-8G>T||||||,A|splice_region_variant&intron_variant|LOW|Manes.01G001900|Manes.01G001900.v8.1|transcript|Manes.01G001900.21.v8.1|protein_coding|1/3|c.-837-8G>T||||||,A|5_prime_UTR_premature_start_codon_gain_variant|LOW|Manes.01G001900|Manes.01G001900.v8.1|transcript|Manes.01G001900.15.v8.1|protein_coding|1/3|c.-137G>T||||||,A|5_prime_UTR_premature_start_codon_gain_variant|LOW|Manes.01G001900|Manes.01G001900.v8.1|transcript|Manes.01G001900.18.v8.1|protein_coding|1/3|c.-845G>T||||||,A|5_prime_UTR_premature_start_codon_gain_variant|LOW|Manes.01G001900|Manes.01G001900.v8.1|transcript|Manes.01G001900.22.v8.1|protein_coding|1/3|c.-845G>T||||||,A|5_prime_UTR_premature_start_codon_gain_variant|LOW|Manes.01G001900|Manes.01G001900.v8.1|transcript|Manes.01G001900.9.v8.1|protein_coding|1/3|c.-137G>T||||||,A|5_prime_UTR_variant|MODIFIER|Manes.01G001900|Manes.01G001900.v8.1|transcript|Manes.01G001900.15.v8.1|protein_coding|1/3|c.-137G>T|||||137|,A|5_prime_UTR_variant|MODIFIER|Manes.01G001900|Manes.01G001900.v8.1|transcript|Manes.01G001900.18.v8.1|protein_coding|1/3|c.-845G>T|||||1002|,A|5_prime_UTR_variant|MODIFIER|Manes.01G001900|Manes.01G001900.v8.1|transcript|Manes.01G001900.22.v8.1|protein_coding|1/3|c.-845G>T|||||1002|,A|5_prime_UTR_variant|MODIFIER|Manes.01G001900|Manes.01G001900.v8.1|transcript|Manes.01G001900.9.v8.1|protein_coding|1/3|c.-137G>T|||||137|;LOF=(Manes.01G001900|Manes.01G001900.v8.1|11|0.18)	GT:DP:AD:GQ:PL:RNC	0|0	0|0	0|0	0|0	0|0	0|0	0|0	0|0	0|0	0|0	0|0	0|0	0|0	0|0	0|0	0|0	0|0	0|0	0|0	0|0	0|0	0|0	0|0	0|0	0|0	0|0	0|0	0|0	0|0	0|0	0|0	0|0	0|0	0|0	0|0	0|0	0|0	0|0	0|0	0|0	0|0	0|0	0|0	0|0	0|0	0|0	0|0	0|0	0|0	0|0	0|0	0|0	0|0	0|0	0|0	0|0	0|0	0|0	0|0	0|0	0|0	0|0	0|0	0|0	0|0	0|0	0|0	0|0	0|0	0|0	0|0	0|0	0|0	0|0	0|0	0|0	0|0	0|0	0|0	0|0	0|0	0|0	0|0	0|0	0|0	0|0	0|0	0|0	0|0	0|0	0|0	0|0	0|0	0|0	0|0	0|0	0|0	0|0	0|0	0|0	0|0	0|0	0|0	0|0	0|0	0|0	0|0	0|0	0|0	0|0	0|0	0|0	0|0	0|0	0|0	0|0	0|0	0|0	0|0	0|0	0|0	0|0	0|0	0|0	0|0	0|0	0|0	0|0	0|0	0|0	0|0	0|0	0|0	0|0	0|0	0|0	0|0	0|0	0|0	0|0	0|0	0|0	0|0	0|0	0|0	0|0	0|0	0|0	0|0	0|0	0|0	0|0	0|0	0|0	0|0	0|0	0|0	0|0	0|0	0|0	0|0	0|0	0|0	0|0	0|0	0|0	0|0	0|0	0|0	0|0	0|0	0|0	0|0	0|0	0|0	0|0	0|0	0|0	0|0	0|0	0|0	0|0	0|0	0|0	0|0	0|0	0|0	0|0	0|0	0|0	0|0	0|0	0|0	0|0	0|0	0|0	0|0	0|0	0|0	0|0	0|0	0|0	0|0	0|0	0|0	0|0	0|0	0|0	0|0	0|0	0|0	0|0	0|0	0|0	0|0	0|0	0|0	0|0	0|0	0|0	0|0	0|0	0|0	0|0	0|0	0|0	0|0	0|0	0|0	0|0	0|0	0|0	0|0	0|0	0|0	0|0	0|0	0|0	0|0	0|0	0|0	0|0	0|0	0|0	0|0	0|0	0|0	0|0	0|0	0|0	0|0	0|0	0|0	0|0	0|0	0|0	0|0	0|0	0|0	0|0	0|0	0|0	0|0	0|0	0|0	0|0	0|0	0|0	0|0	0|0	0|0	0|0	0|0	0|0	0|0	0|0	0|0	0|0	0|0	0|0	0|0	0|0	0|0	0|0	0|0	0|0	0|0	0|0	0|0	0|0	0|0	0|0	0|0	0|0	0|0	0|0	0|0	0|0	0|0	0|0	0|0	0|0	0|0	0|0	0|0	0|0	0|0	0|0	0|0	0|0	0|0	0|0	0|0	0|0	0|0	0|0	0|0	0|0	0|0	0|0	0|0	0|0	0|0	0|0	0|0	0|0	0|0	0|0	0|0	0|0	0|0	0|0	0|0	0|0	0|0	0|0	1|0	0|0	0|0	0|0	0|0	0|0	0|0	0|0	0|0	0|0	0|0	0|0	0|0	0|0	0|0	0|0	0|0	0|0	0|0	0|0	0|0	0|0	1|1	1|1	1|1	0|0	1|1	0|0	1|1	1|1	0|0	0|0	0|0	1|1	1|1	0|0	0|0	0|0	1|1	1|1	0|0	0|0	0|0	1|1	0|0	0|0	0|0	0|0	0|0	0|0	0|0	0|0	0|0	0|0	0|0	0|0	0|0	0|0	0|0	0|0	0|0	0|0	0|0	0|0	0|0	0|0	0|0	0|0	0|0	0|0	1|1	1|1	1|1	1|1	1|0	1|1	1|1	1|1	0|0	0|0	0|0	0|0	0|0	0|0
1	1548878	NC_035161.2_1548878_T_G	T	G	33	.	AF=0.038732;AQ=33;ANN=G|splice_acceptor_variant&intron_variant|HIGH|Manes.01G001900|Manes.01G001900.v8.1|transcript|Manes.01G001900.20.v8.1|protein_coding|1/3|c.-844-2A>C||||||,G|splice_acceptor_variant&intron_variant|HIGH|Manes.01G001900|Manes.01G001900.v8.1|transcript|Manes.01G001900.23.v8.1|protein_coding|1/3|c.-844-2A>C||||||,G|5_prime_UTR_variant|MODIFIER|Manes.01G001900|Manes.01G001900.v8.1|transcript|Manes.01G001900.15.v8.1|protein_coding|1/3|c.-138A>C|||||138|,G|5_prime_UTR_variant|MODIFIER|Manes.01G001900|Manes.01G001900.v8.1|transcript|Manes.01G001900.18.v8.1|protein_coding|1/3|c.-846A>C|||||1003|,G|5_prime_UTR_variant|MODIFIER|Manes.01G001900|Manes.01G001900.v8.1|transcript|Manes.01G001900.22.v8.1|protein_coding|1/3|c.-846A>C|||||1003|,G|5_prime_UTR_variant|MODIFIER|Manes.01G001900|Manes.01G001900.v8.1|transcript|Manes.01G001900.9.v8.1|protein_coding|1/3|c.-138A>C|||||138|,G|intron_variant|MODIFIER|Manes.01G001900|Manes.01G001900.v8.1|transcript|Manes.01G001900.17.v8.1|protein_coding|1/3|c.-129-9A>C||||||,G|intron_variant|MODIFIER|Manes.01G001900|Manes.01G001900.v8.1|transcript|Manes.01G001900.14.v8.1|protein_coding|1/3|c.-837-9A>C||||||,G|intron_variant|MODIFIER|Manes.01G001900|Manes.01G001900.v8.1|transcript|Manes.01G001900.16.v8.1|protein_coding|1/3|c.-129-9A>C||||||,G|intron_variant|MODIFIER|Manes.01G001900|Manes.01G001900.v8.1|transcript|Manes.01G001900.19.v8.1|protein_coding|1/3|c.-837-9A>C||||||,G|intron_variant|MODIFIER|Manes.01G001900|Manes.01G001900.v8.1|transcript|Manes.01G001900.21.v8.1|protein_coding|1/3|c.-837-9A>C||||||;LOF=(Manes.01G001900|Manes.01G001900.v8.1|11|0.18)	GT:DP:AD:GQ:PL:RNC	0|0	0|0	0|0	0|0	0|0	0|0	0|0	0|0	0|0	0|0	0|0	0|0	0|0	0|0	0|0	0|0	0|0	0|0	0|0	0|0	0|0	0|0	0|0	0|0	0|0	0|0	0|0	0|0	0|0	0|0	0|0	0|0	0|0	0|0	0|0	0|0	0|0	0|0	0|0	0|0	0|0	0|0	0|0	0|0	0|0	0|0	0|0	0|0	0|0	0|0	0|0	0|0	0|0	0|0	0|0	0|0	0|0	0|0	0|0	0|0	0|0	0|0	0|0	0|0	0|0	0|0	0|0	0|0	0|0	0|0	0|0	0|0	0|0	0|0	0|0	0|0	0|0	0|0	0|0	0|0	0|0	0|0	0|0	0|0	0|0	0|0	0|0	0|0	0|0	0|0	0|0	0|0	0|0	0|0	0|0	0|0	0|0	0|0	0|0	0|0	0|0	0|0	0|0	0|0	0|0	0|0	0|0	0|0	0|0	0|0	0|0	0|0	0|0	0|0	0|0	0|0	0|0	0|0	0|0	0|0	0|0	0|0	0|0	0|0	0|0	0|0	0|0	0|0	0|0	0|0	0|0	0|0	0|0	0|0	0|0	0|0	0|0	0|0	0|0	0|0	0|0	0|0	0|0	0|0	0|0	0|0	0|0	0|0	0|0	0|0	0|0	0|0	0|0	0|0	0|0	0|0	0|0	0|0	0|0	0|0	0|0	0|0	0|0	0|0	0|0	0|0	0|0	0|0	0|0	0|0	0|0	0|0	0|0	0|0	0|0	0|0	0|0	0|0	0|0	0|0	0|0	0|0	0|0	0|0	0|0	0|0	0|0	0|0	0|0	0|0	0|0	0|0	0|0	0|0	0|0	0|0	0|0	0|0	0|0	0|0	0|0	0|0	0|0	0|0	0|0	0|0	0|0	0|0	0|0	0|0	0|0	0|0	0|0	0|0	0|0	0|0	0|0	0|0	0|0	0|0	0|0	0|0	0|0	0|0	0|0	0|0	0|0	0|0	0|0	0|0	0|0	0|0	0|0	0|0	0|0	0|0	0|0	0|0	0|0	0|0	0|0	0|0	0|0	0|0	0|0	0|0	0|0	0|0	0|0	0|0	0|0	0|0	0|0	0|0	0|0	0|0	0|0	0|0	0|0	0|0	0|0	0|0	0|0	0|0	0|0	0|0	0|0	0|0	0|0	0|0	0|0	0|0	0|0	0|0	0|0	0|0	0|0	0|0	0|0	0|0	0|0	0|0	0|0	0|0	0|0	0|0	0|0	0|0	0|0	0|0	0|0	0|0	0|0	0|0	0|0	0|0	0|0	0|0	0|0	0|0	0|0	0|0	0|0	0|0	0|0	0|0	0|0	0|0	0|0	0|0	0|0	0|0	0|0	0|0	0|0	0|0	0|0	0|0	0|0	0|0	0|0	0|0	0|0	0|0	0|0	0|0	0|0	0|0	0|0	0|0	0|0	0|0	0|0	0|0	0|0	0|0	1|0	0|0	0|0	0|0	0|0	0|0	0|0	0|0	0|0	0|0	0|0	0|0	0|0	0|0	0|0	0|0	0|0	0|0	0|0	0|0	0|0	0|0	1|1	1|1	1|1	0|0	1|1	0|0	1|1	1|1	0|0	0|0	0|0	1|1	1|1	0|0	0|0	0|0	1|1	1|1	0|0	0|0	0|0	1|1	0|0	0|0	0|0	0|0	0|0	0|0	0|0	0|0	0|0	0|0	0|0	0|0	0|0	0|0	0|0	0|0	0|0	0|0	0|0	0|0	0|0	0|0	0|0	0|0	0|0	0|0	1|1	1|1	1|1	1|1	1|0	1|1	1|1	1|1	0|0	0|0	0|0	0|0	0|0	0|0
1	1599795	NC_035161.2_1599795_G_T	G	T	67	.	AF=0.033702;AQ=67;ANN=T|stop_gained|HIGH|Manes.01G001700|Manes.01G001700.v8.1|transcript|Manes.01G001700.10.v8.1|protein_coding|1/3|c.1468G>T|p.Gly490*|1654/4022|1468/1476|490/491||,T|stop_gained|HIGH|Manes.01G001700|Manes.01G001700.v8.1|transcript|Manes.01G001700.7.v8.1|protein_coding|1/2|c.1468G>T|p.Gly490*|1654/2508|1468/1476|490/491||,T|stop_gained|HIGH|Manes.01G001700|Manes.01G001700.v8.1|transcript|Manes.01G001700.12.v8.1|protein_coding|1/3|c.1468G>T|p.Gly490*|1654/3737|1468/1476|490/491||,T|stop_gained|HIGH|Manes.01G001700|Manes.01G001700.v8.1|transcript|Manes.01G001700.11.v8.1|protein_coding|1/2|c.1468G>T|p.Gly490*|1654/3820|1468/1476|490/491||	GT:DP:AD:GQ:PL:RNC	0|0	0|0	0|0	0|0	0|0	0|0	0|0	0|0	0|0	0|0	0|0	0|0	0|0	0|0	0|0	0|0	0|0	0|0	0|0	0|0	0|0	0|0	0|0	0|0	0|0	0|0	0|0	0|0	0|0	0|0	0|0	0|0	0|0	0|0	0|0	0|0	0|0	0|0	0|0	0|0	0|0	0|0	0|0	0|0	0|0	0|0	0|0	0|0	0|0	0|0	0|0	0|0	0|0	0|0	0|0	0|0	0|0	0|0	0|0	0|0	0|0	0|0	0|0	0|0	0|0	0|0	0|0	0|0	0|0	0|0	0|0	0|0	0|0	0|0	0|0	0|0	0|0	0|0	0|0	0|0	0|0	1|0	0|0	0|0	0|0	0|0	0|0	0|0	0|0	0|0	0|0	0|0	0|0	0|0	0|0	0|0	0|0	0|0	0|0	0|0	0|0	0|1	0|0	0|0	0|0	0|0	0|0	0|0	0|0	0|0	0|0	0|0	0|0	0|0	0|0	0|0	0|0	0|0	0|0	0|0	0|0	0|0	0|0	0|0	0|0	1|0	0|0	0|0	0|0	0|0	0|0	1|0	0|0	0|0	0|0	0|0	0|0	0|0	0|0	0|0	0|0	0|0	0|0	0|0	0|0	0|0	0|0	0|0	0|0	0|0	0|0	0|0	0|0	0|0	0|0	0|0	0|0	0|0	0|0	0|0	0|0	0|0	0|0	0|0	0|0	0|0	0|0	0|0	0|0	0|0	0|0	0|0	0|0	0|0	0|0	0|0	0|1	0|0	0|0	0|0	0|0	0|0	0|0	0|0	0|0	0|0	0|0	0|0	0|0	0|0	0|0	0|0	0|0	0|0	0|0	0|0	0|0	0|0	0|0	0|0	0|0	0|0	0|0	0|0	0|0	0|0	0|0	0|0	0|0	0|0	0|0	0|0	0|0	0|0	0|0	0|0	0|0	0|0	0|0	0|0	0|0	0|0	0|0	0|0	0|0	0|0	0|0	0|0	0|0	0|0	0|0	0|0	0|0	0|0	0|0	0|0	0|0	0|0	0|0	0|0	0|0	0|0	0|0	0|0	0|0	0|0	0|0	0|0	0|0	0|0	0|0	0|0	0|0	0|0	0|0	0|0	0|0	0|0	0|0	0|0	0|0	0|0	0|0	0|0	0|0	0|0	0|0	0|0	0|0	0|0	0|0	0|1	0|0	0|0	0|0	0|0	0|0	0|0	0|0	0|1	0|0	0|0	0|1	0|0	0|0	0|0	0|0	0|1	0|0	0|0	0|0	0|0	0|0	0|0	0|0	0|0	0|0	0|0	0|0	0|0	0|0	0|0	0|0	0|0	0|0	0|0	0|0	0|0	0|0	0|0	0|0	0|0	0|0	0|0	0|0	0|0	0|0	0|0	0|0	0|0	0|0	0|0	0|0	0|0	0|0	0|0	0|0	0|0	0|0	0|0	0|0	0|0	0|0	0|0	1|0	0|0	0|0	0|0	0|0	0|0	1|1	1|0	1|0	1|1	1|1	1|1	0|1	0|1	1|0	0|1	1|0	1|1	1|1	1|1	1|1	0|0	0|1	0|0	0|0	0|0	0|0	0|0	0|0	1|1	0|0	0|0	1|0	0|0	1|1	0|0	0|0	0|0	0|0	1|0	0|0	0|0	1|1	1|1	1|1	0|0	0|1	0|0	0|0	0|0	0|0	0|0	0|0	0|0	1|0	0|0	0|0	0|0	0|0	0|0	0|0	0|0	0|0	0|0	0|0	0|0	0|0	0|0	0|0	0|0	0|0	0|0	0|0	0|0	0|0	0|0	0|0	0|0	0|0	0|0	0|0	0|0	0|0	0|0	0|0	0|0
1	1786837	NC_035161.2_1786837_AT_A	AT	A	51	.	AF=0.006036;AQ=51;ANN=A|frameshift_variant|HIGH|Manes.01G002151|Manes.01G002151.v8.1|transcript|Manes.01G002151.2.v8.1|protein_coding|2/2|c.146delA|p.Asn49fs|146/261|146/261|49/86||,A|downstream_gene_variant|MODIFIER|Manes.01G002300|Manes.01G002300.v8.1|transcript|Manes.01G002300.1.v8.1|protein_coding||c.*326delT|||||221|;LOF=(Manes.01G002151|Manes.01G002151.v8.1|1|1.00)	GT:DP:AD:GQ:PL:RNC	0|0	0|0	0|0	0|0	0|0	0|0	0|0	0|0	0|0	0|0	0|0	0|0	0|0	0|0	0|0	0|0	0|0	0|0	0|0	0|0	0|0	0|0	0|0	0|0	0|0	0|0	0|0	0|0	0|0	0|0	0|0	0|0	0|0	0|0	0|0	0|0	0|0	0|0	0|0	0|0	0|0	0|0	0|0	0|0	0|0	0|0	0|0	0|0	0|0	0|0	0|0	0|0	0|0	0|0	0|0	0|0	0|0	0|0	0|0	0|0	0|0	0|0	0|0	0|0	0|0	0|0	0|0	0|0	0|0	0|0	0|0	0|0	0|0	0|0	0|0	0|0	0|0	0|0	0|0	0|0	0|0	1|0	0|0	0|0	0|0	0|0	0|0	0|0	0|0	0|0	0|0	0|0	0|0	0|0	0|0	0|0	0|0	0|0	0|0	0|0	0|0	0|1	0|0	0|0	0|0	0|0	0|0	0|0	0|0	0|0	0|0	0|0	0|0	0|0	0|0	0|0	0|0	0|0	0|0	0|0	0|0	0|0	0|0	0|0	0|0	1|0	0|0	0|0	0|0	0|0	0|0	1|0	0|0	0|0	0|0	0|0	0|0	0|0	0|0	0|0	0|0	0|0	0|0	0|0	0|0	0|0	0|0	0|0	0|0	0|0	0|0	0|0	0|0	0|0	0|0	0|0	0|0	0|0	0|0	0|0	0|0	0|0	0|0	0|0	0|0	0|0	0|0	0|0	0|0	0|0	0|0	0|0	0|0	0|0	0|0	0|0	1|0	0|0	0|0	0|0	0|0	0|0	0|0	0|0	0|0	0|0	0|0	0|0	0|0	0|0	0|0	0|0	0|0	0|0	0|0	0|0	0|0	0|0	0|0	0|0	0|0	0|0	0|0	0|0	0|0	0|0	0|0	0|0	0|0	0|0	0|0	0|0	0|0	0|0	0|0	0|0	0|0	0|0	0|0	0|0	0|0	0|0	0|0	0|0	0|0	0|0	0|0	0|0	0|0	0|0	0|0	0|0	0|0	0|0	0|0	0|0	0|0	0|0	0|0	0|0	0|0	0|0	0|0	0|0	0|0	0|0	0|0	0|0	0|0	0|0	0|0	0|0	0|0	0|0	0|0	0|0	0|0	0|0	0|0	0|0	0|0	0|0	0|0	0|0	0|0	0|0	0|0	0|0	0|0	0|0	0|0	0|1	0|0	0|0	0|0	0|0	0|0	0|0	0|0	0|1	0|0	0|0	1|0	0|0	0|0	0|0	0|0	1|0	0|0	0|0	0|0	0|0	0|0	0|0	0|0	0|0	0|0	0|0	0|0	0|0	0|0	0|0	0|0	0|0	0|0	0|0	0|0	0|0	0|0	0|0	0|0	0|0	0|0	0|0	0|0	0|0	0|0	0|0	0|0	0|0	0|0	0|0	0|0	0|0	0|0	0|0	0|0	0|0	0|0	0|0	0|0	0|0	0|0	0|0	0|0	0|0	0|0	0|0	0|0	0|0	0|0	0|0	0|0	0|0	0|0	0|0	0|0	0|0	0|0	0|0	0|0	0|0	0|0	0|0	0|0	0|0	0|0	0|0	0|0	0|0	0|0	0|0	0|0	0|0	0|0	0|0	0|0	0|0	0|0	0|0	0|0	0|0	0|0	0|1	0|0	0|0	0|0	0|0	0|0	0|0	0|1	0|0	0|0	0|0	0|0	0|0	0|0	0|0	1|0	0|0	0|0	0|0	0|0	0|0	0|0	0|0	0|0	0|0	0|0	0|0	0|0	0|0	0|0	0|0	0|0	0|0	0|0	0|0	0|0	0|0	0|0	0|0	0|0	0|0	0|0	0|0	0|0	0|0	0|0	0|0
1	1786933	NC_035161.2_1786933_A_AT	A	AT	51	.	AF=0.032193;AQ=51;ANN=AT|frameshift_variant&splice_region_variant|HIGH|Manes.01G002151|Manes.01G002151.v8.1|transcript|Manes.01G002151.2.v8.1|protein_coding|2/2|c.50dupA|p.His17fs|50/261|50/261|17/86||,AT|downstream_gene_variant|MODIFIER|Manes.01G002300|Manes.01G002300.v8.1|transcript|Manes.01G002300.1.v8.1|protein_coding||c.*421_*422insT|||||317|;LOF=(Manes.01G002151|Manes.01G002151.v8.1|1|1.00)	GT:DP:AD:GQ:PL:RNC	0|0	0|0	0|0	0|0	0|0	0|0	0|0	0|0	0|0	0|0	0|0	0|0	0|0	0|0	0|0	0|0	0|0	0|0	0|0	0|0	0|0	0|0	0|0	0|0	0|0	0|0	0|0	0|0	0|0	0|0	0|0	0|0	0|0	0|0	0|0	0|0	0|0	0|0	0|0	0|0	0|0	0|0	0|0	0|0	0|0	0|0	0|0	0|0	0|0	0|0	0|0	0|0	0|0	0|0	0|0	0|0	0|0	0|0	0|0	0|0	0|0	0|0	0|0	0|0	0|0	0|0	0|0	0|0	0|0	0|0	0|0	0|0	0|0	0|0	0|0	0|0	0|0	0|0	0|0	0|0	0|0	0|0	0|0	0|0	0|0	0|0	0|0	0|0	0|0	0|0	0|0	0|0	0|0	0|0	0|0	0|0	0|0	0|0	0|0	0|0	0|0	0|0	0|0	0|0	0|0	0|0	0|0	0|0	0|0	0|0	0|0	0|0	0|0	0|0	0|0	0|0	0|0	0|0	0|0	0|0	0|0	0|0	0|0	0|0	0|0	0|0	0|0	0|0	0|0	0|0	0|0	0|0	0|0	0|0	0|0	0|0	0|0	0|0	0|0	0|0	0|0	0|0	0|0	0|0	0|0	0|0	0|0	0|0	0|0	0|0	0|0	0|0	0|0	0|0	0|0	0|0	0|0	0|0	0|0	0|0	0|0	0|0	0|0	0|0	0|0	0|0	0|0	0|0	0|0	0|0	0|0	0|0	0|0	0|0	0|0	0|0	0|0	0|0	0|0	0|0	0|0	0|0	0|0	0|0	0|0	0|0	0|0	0|0	0|0	0|0	0|0	0|0	0|0	0|0	0|0	0|0	0|0	0|0	0|0	0|0	0|0	0|0	0|0	0|0	0|0	0|0	0|0	0|0	0|0	0|0	0|0	0|0	0|0	0|0	0|0	0|0	0|0	0|0	0|0	0|0	0|0	0|0	0|0	0|0	0|0	0|0	0|0	0|0	0|0	0|0	0|0	0|0	0|0	0|0	0|0	0|0	0|0	0|0	0|0	0|0	0|0	0|0	0|0	0|0	0|0	0|0	0|0	0|0	0|0	0|0	0|0	0|0	0|0	0|0	0|0	0|0	0|0	0|0	0|0	0|0	0|0	0|0	0|0	0|0	0|0	0|0	0|0	0|0	0|0	0|0	0|0	0|0	0|0	0|0	0|0	0|0	0|0	0|0	0|0	0|0	0|0	0|0	0|0	0|0	0|0	0|0	0|0	0|0	0|0	0|0	0|0	0|0	0|0	0|0	0|0	0|0	0|0	0|0	0|0	0|0	0|0	0|0	0|0	0|0	0|0	0|0	0|0	0|0	0|0	0|0	0|0	0|0	0|0	0|0	0|0	0|0	0|0	0|0	0|0	0|0	0|0	0|0	0|0	0|0	0|0	0|0	0|0	0|0	0|0	0|0	0|0	0|0	0|0	0|0	0|0	0|0	0|1	0|0	0|0	1|1	0|0	0|0	0|0	0|0	0|0	0|0	0|0	0|0	0|0	0|0	0|0	0|0	0|0	0|0	0|0	0|0	0|0	0|0	0|0	0|0	0|0	0|0	1|1	0|0	1|1	0|0	0|0	0|0	0|0	1|1	1|1	0|0	0|0	0|0	1|1	1|1	0|0	0|0	0|0	1|1	0|0	0|0	0|0	0|0	0|0	0|0	0|0	0|0	0|0	0|0	0|0	0|0	0|0	0|0	0|0	0|0	0|0	0|0	0|0	0|0	0|0	0|0	0|0	0|0	0|0	0|0	0|0	1|1	1|1	1|1	1|0	0|0	0|0	0|0	0|0	0|0	0|0	0|0	0|0	0|0
1	1824625	NC_035161.2_1824625_A_ATTTTCTC	A	ATTTTCTC	60	.	AF=0.14839;AQ=60;ANN=ATTTTCTC|frameshift_variant|HIGH|Manes.01G002400|Manes.01G002400.v8.1|transcript|Manes.01G002400.2.v8.1|protein_coding|1/2|c.112_118dupTTCTCTT|p.Ser40fs|181/2258|119/621|40/206||INFO_REALIGN_3_PRIME,ATTTTCTC|upstream_gene_variant|MODIFIER|Manes.01G002350|Manes.01G002350.v8.1|transcript|Manes.01G002350.1.v8.1|protein_coding||c.-5049_-5043dupGAGAAAA|||||4774|;LOF=(Manes.01G002400|Manes.01G002400.v8.1|1|1.00)	GT:DP:AD:GQ:PL:RNC	0|0	0|0	0|1	1|1	0|1	0|1	1|0	0|0	0|0	0|0	1|1	0|0	0|0	0|0	0|1	0|0	1|0	0|0	0|0	0|1	1|0	0|1	1|0	1|0	0|0	0|0	0|1	0|0	0|0	0|0	0|0	0|1	1|1	0|1	0|1	0|0	1|0	0|1	0|0	1|1	0|0	1|0	1|0	0|0	0|0	0|0	1|0	0|0	0|0	0|1	0|0	0|0	0|0	0|0	0|0	1|0	0|0	1|1	0|1	1|0	0|0	0|0	0|0	0|0	1|0	1|0	0|0	0|1	1|0	0|0	0|1	0|0	1|0	0|0	0|0	0|0	1|1	0|1	1|1	0|0	0|0	0|0	0|1	0|1	0|0	0|0	0|0	0|0	0|0	0|0	1|1	1|0	0|1	1|0	1|0	0|0	0|1	0|0	0|0	0|0	0|0	0|0	0|0	0|0	0|0	0|0	0|0	0|0	0|0	0|0	0|1	0|0	0|0	1|0	0|0	1|0	0|1	0|0	0|0	0|1	0|0	0|1	0|0	0|0	1|0	0|0	0|0	0|0	0|0	1|0	0|0	0|0	0|0	0|0	0|0	0|0	0|0	0|0	0|1	0|1	1|0	0|0	0|0	1|1	1|0	0|1	0|0	0|0	0|0	0|1	0|0	1|1	0|1	0|0	0|0	0|0	0|0	0|1	0|0	0|0	0|0	0|0	0|0	1|1	0|0	0|0	0|0	0|0	1|1	0|0	1|1	0|0	1|1	1|1	1|0	0|0	0|0	0|1	0|0	0|0	0|0	1|0	1|0	0|0	0|0	0|0	0|0	0|0	0|0	0|0	0|0	0|0	0|0	1|0	0|0	0|0	0|0	0|0	0|0	0|0	0|0	0|0	0|1	0|0	0|0	0|0	1|1	0|0	0|1	1|0	1|0	1|0	1|0	1|1	0|1	0|0	0|0	1|0	0|0	0|0	0|0	1|0	0|1	0|0	0|0	0|1	1|0	0|1	0|0	0|0	0|1	0|0	0|1	0|0	0|0	0|0	1|0	0|0	0|0	0|1	1|0	0|1	0|0	0|0	0|0	0|0	0|0	0|0	1|0	0|0	0|0	1|0	0|0	0|0	0|0	0|0	0|0	0|0	0|0	0|1	0|0	0|0	0|0	0|0	0|0	0|1	1|0	0|1	0|0	0|0	0|0	0|0	0|0	0|0	0|0	0|1	0|0	1|1	0|0	0|0	0|0	0|0	0|0	0|0	0|1	0|0	0|0	0|0	0|0	0|0	1|1	0|1	1|1	0|0	0|0	0|0	0|0	1|0	0|0	0|0	0|0	0|0	0|0	0|1	0|1	0|0	0|0	0|0	1|1	0|0	0|0	0|0	0|0	0|0	0|0	0|1	0|0	1|0	0|0	0|0	1|0	0|0	0|0	0|0	1|1	1|0	0|0	0|0	0|0	0|0	1|0	0|0	0|0	0|0	0|0	0|0	0|0	0|0	0|0	0|0	0|0	0|0	0|0	0|0	0|0	0|0	0|0	0|0	0|0	0|0	0|0	0|0	0|0	0|0	0|0	0|0	0|0	0|1	0|0	0|0	0|0	0|0	0|0	0|0	0|0	0|0	0|0	0|0	0|0	0|0	0|0	0|0	0|0	0|0	0|0	0|0	0|0	0|0	0|0	0|0	0|0	0|0	0|1	0|1	0|0	0|0	0|0	0|0	0|0	0|0	0|0	1|1	1|0	1|1	0|0	0|0	1|1	0|0	0|0	0|0	0|1	0|1	0|0	0|0	0|0	0|0	0|0	0|0	0|0	0|0	0|0	0|0	0|0	0|0	0|0	0|0	0|0	0|0	1|1	0|0
1	1947277	NC_035161.2_1947277_AGGTG_A	AGGTG	A	55	.	AF=0.198692;AQ=55;ANN=A|frameshift_variant|HIGH|Manes.01G003000|Manes.01G003000.v8.1|transcript|Manes.01G003000.1.v8.1|protein_coding|1/2|c.25_28delGTGG|p.Val9fs|105/405|25/153|9/50||INFO_REALIGN_3_PRIME,A|upstream_gene_variant|MODIFIER|Manes.01G002901|Manes.01G002901.v8.1|transcript|Manes.01G002901.1.v8.1|protein_coding||c.-2615_-2612delCACC|||||2459|,A|downstream_gene_variant|MODIFIER|Manes.01G003100|Manes.01G003100.v8.1|transcript|Manes.01G003100.1.v8.1|protein_coding||c.*1482_*1485delCACC|||||784|,A|downstream_gene_variant|MODIFIER|Manes.01G003100|Manes.01G003100.v8.1|transcript|Manes.01G003100.3.v8.1|protein_coding||c.*1482_*1485delCACC|||||784|,A|downstream_gene_variant|MODIFIER|Manes.01G003100|Manes.01G003100.v8.1|transcript|Manes.01G003100.4.v8.1|protein_coding||c.*1482_*1485delCACC|||||784|;LOF=(Manes.01G003000|Manes.01G003000.v8.1|1|1.00)	GT:DP:AD:GQ:PL:RNC	0|0	0|0	1|0	0|0	0|1	0|1	1|0	0|0	1|1	0|0	0|0	1|0	0|0	1|0	1|0	1|1	0|0	1|0	0|0	1|0	0|1	1|0	0|1	0|1	0|0	1|1	1|0	0|0	1|1	0|0	0|0	1|0	0|0	0|0	0|0	0|1	0|1	1|0	0|1	0|0	0|0	0|0	0|1	1|1	0|1	0|0	0|0	1|0	1|1	1|0	0|1	1|0	0|1	0|0	0|1	0|0	1|0	0|0	0|0	0|0	0|0	1|0	1|0	1|1	0|1	0|1	0|1	0|0	0|1	1|0	1|0	0|0	0|0	1|1	1|1	0|0	0|0	0|0	0|0	0|0	1|0	0|0	1|0	0|0	0|0	0|0	1|1	1|1	0|0	0|0	0|0	0|1	0|0	0|1	0|1	1|0	0|0	0|0	1|1	1|0	1|0	1|0	0|0	1|0	1|0	1|0	0|0	0|0	0|0	0|0	1|0	0|1	1|0	0|0	1|1	0|0	0|0	0|0	1|1	1|0	0|0	0|0	0|0	1|1	0|1	0|1	1|0	1|1	1|1	0|0	1|0	0|1	0|0	1|1	0|0	1|1	0|0	0|1	0|0	0|0	0|0	0|0	0|0	0|0	0|1	0|0	1|0	0|0	0|0	1|0	0|1	0|0	0|0	1|1	1|1	1|1	0|0	0|0	0|1	1|1	1|1	0|0	1|1	0|0	0|0	0|0	0|0	0|0	0|0	0|1	0|0	0|0	0|0	0|0	0|0	1|0	0|0	0|0	0|1	1|0	0|0	0|0	0|0	1|0	0|0	1|0	1|1	0|1	0|0	0|0	1|0	1|1	1|0	0|0	1|0	0|0	0|1	1|0	1|0	1|1	1|1	0|0	0|0	1|1	0|0	0|1	0|0	0|0	1|0	0|1	0|0	0|1	0|0	0|0	0|0	0|0	0|0	0|1	1|1	1|0	1|1	0|0	1|0	1|0	0|0	1|0	0|0	0|0	1|0	0|0	1|0	0|1	0|0	1|0	1|1	0|0	0|0	0|0	0|0	1|0	0|0	0|1	0|0	0|1	0|0	0|0	0|0	0|0	1|0	1|1	1|0	0|0	0|1	1|0	0|0	0|0	0|1	0|0	0|0	1|0	1|0	0|1	0|0	0|0	0|0	0|0	0|1	0|0	0|0	0|0	1|1	1|0	0|0	1|1	1|0	0|0	0|0	0|0	0|1	1|0	0|0	1|0	0|1	1|0	1|0	1|0	0|0	0|0	1|0	0|0	0|0	0|0	0|0	0|1	0|0	1|1	1|1	0|0	1|1	1|1	1|0	0|0	0|0	0|0	0|0	0|1	1|1	0|1	0|0	0|0	0|1	1|0	1|1	1|0	1|0	0|0	1|0	0|0	0|0	0|0	0|1	1|1	1|0	0|0	0|0	0|0	0|1	0|1	0|0	0|0	0|1	1|0	1|1	1|1	0|0	0|0	0|0	0|0	0|0	0|0	0|0	0|0	0|0	0|0	0|0	0|0	0|0	0|0	0|0	0|0	0|0	0|0	0|0	0|0	0|0	0|0	0|0	0|0	0|0	0|0	0|0	1|1	0|0	0|0	0|0	0|0	0|0	0|0	0|0	0|0	0|0	0|0	0|0	1|0	0|0	0|0	0|0	0|0	0|0	0|0	1|0	1|0	1|0	0|0	0|1	0|1	1|1	0|0	0|0	0|1	0|0	0|0	0|0	0|0	1|1	1|1	0|0	1|1	0|0	0|0	0|0	0|0	0|1	1|1	1|1	0|0	0|0	0|0	0|0	0|0	0|0	0|0	0|0	0|0	0|0	0|0	0|0	0|0	0|0	0|0
1	2081353	NC_035161.2_2081353_C_CT	C	CT	62	.	AF=0.007042;AQ=62;ANN=CT|frameshift_variant|HIGH|Manes.01G003800|Manes.01G003800.v8.1|transcript|Manes.01G003800.1.v8.1|protein_coding|3/3|c.2100dupA|p.Ter700fs|2204/2386|2100/2100|700/699||	GT:DP:AD:GQ:PL:RNC	0|0	0|0	0|0	0|0	0|0	0|0	0|0	0|0	0|0	0|0	0|0	0|0	0|0	0|0	0|0	0|0	0|0	0|0	0|0	0|0	0|0	0|0	0|0	0|0	0|0	0|0	0|0	0|0	0|0	0|0	0|0	0|0	0|0	0|0	0|0	0|0	0|0	0|0	0|0	0|0	0|0	0|0	0|0	0|0	0|0	0|0	0|0	0|0	0|0	0|0	0|0	0|0	0|0	0|0	0|0	0|0	0|0	0|0	0|0	0|0	0|0	0|0	0|0	0|0	0|0	0|0	0|0	0|0	0|0	0|0	0|0	0|0	0|0	0|0	0|0	0|0	0|0	0|0	0|0	0|0	0|0	0|0	0|0	0|0	0|0	0|0	0|0	0|0	0|0	0|0	0|0	0|0	0|0	0|0	0|0	0|0	0|0	0|0	0|0	0|0	0|0	0|0	0|0	0|0	0|0	0|0	0|0	0|0	0|0	0|0	0|0	0|0	0|0	0|0	0|0	0|0	0|0	0|0	0|0	0|0	0|0	0|0	0|0	0|0	0|0	0|0	0|0	0|0	0|0	0|0	0|0	0|0	0|0	0|0	0|0	0|0	0|0	0|0	0|0	0|0	0|0	0|0	0|0	0|0	0|0	0|0	0|0	0|0	0|0	0|0	0|0	0|0	0|0	0|0	0|0	0|0	0|0	0|0	0|0	0|0	0|0	0|0	0|0	0|0	0|0	0|0	0|0	0|0	0|0	0|0	0|0	0|0	0|0	0|0	0|0	0|0	0|0	0|0	0|0	0|0	0|0	0|0	0|0	0|0	0|0	0|0	0|0	0|0	0|0	0|0	0|0	0|0	0|0	0|0	0|0	0|0	0|0	0|0	0|0	0|0	0|0	0|0	0|0	0|0	0|0	0|0	0|0	0|0	0|0	0|0	0|0	0|0	0|0	0|0	0|0	0|0	0|0	0|0	0|0	0|0	0|0	0|0	0|0	0|0	0|0	0|0	0|0	0|0	0|0	0|0	0|0	0|0	0|0	0|0	0|0	0|0	0|0	0|0	0|0	0|0	0|0	0|0	0|0	0|0	0|0	0|0	0|0	0|0	0|0	0|0	0|0	0|0	0|0	0|0	0|0	0|0	0|0	0|0	0|0	0|0	0|0	0|0	0|0	0|0	0|0	0|0	0|0	0|0	0|0	0|0	0|0	0|0	0|0	0|0	0|0	0|0	0|0	0|0	0|0	0|0	0|0	0|0	0|0	0|0	0|0	0|0	0|0	0|0	0|0	0|0	0|0	0|0	0|0	0|0	0|0	0|0	0|0	0|0	0|0	0|0	0|0	0|0	0|0	0|0	0|0	0|0	0|0	0|0	0|0	0|0	0|0	0|0	0|0	0|0	0|0	0|0	0|0	0|0	0|0	0|0	0|0	0|0	0|0	0|0	0|0	0|0	0|0	0|0	0|0	0|0	0|0	0|0	0|0	0|0	0|0	0|0	0|0	0|0	0|0	0|0	0|0	0|0	0|0	0|0	0|0	0|0	0|0	1|1	1|1	0|1	1|0	1|1	1|0	0|0	0|0	1|0	0|0	0|0	0|0	0|0	0|0	0|0	0|0	0|0	0|0	0|0	0|1	1|0	1|1	0|0	0|0	0|0	0|0	0|0	0|0	0|0	0|0	0|0	0|0	0|0	0|0	0|0	0|0	0|0	0|0	0|0	0|0	0|0	0|0	0|0	0|0	0|0	0|0	0|0	0|0	0|0	0|0	0|0	0|0	0|0	0|0	0|0	0|0	0|0	0|0	0|0	0|0	0|0	0|0	0|0	0|0	0|0	0|0	0|0	0|0	0|0	0|0	0|0	0|0	0|0
1	2127387	NC_035161.2_2127387_T_C	T	C	61	.	AF=0.028672;AQ=61;ANN=C|stop_lost|HIGH|Manes.01G004000|Manes.01G004000.v8.1|transcript|Manes.01G004000.1.v8.1|protein_coding|2/2|c.3256T>C|p.Ter1086Glnext*?|3531/3932|3256/3258|1086/1085||,C|downstream_gene_variant|MODIFIER|Manes.01G004100|Manes.01G004100.v8.1|transcript|Manes.01G004100.1.v8.1|protein_coding||c.*1087A>G|||||545|,C|downstream_gene_variant|MODIFIER|Manes.01G004100|Manes.01G004100.v8.1|transcript|Manes.01G004100.2.v8.1|protein_coding||c.*1087A>G|||||545|	GT:DP:AD:GQ:PL:RNC	0|0	0|0	0|0	0|0	0|0	0|0	0|0	0|1	0|0	0|0	0|0	0|0	0|0	0|0	0|0	0|0	0|0	0|0	0|0	0|0	0|0	0|0	0|0	0|0	0|0	0|0	0|0	0|0	0|0	0|0	0|0	0|0	0|0	0|0	0|0	1|0	0|0	0|0	0|0	0|0	0|0	0|0	0|0	0|0	1|0	0|0	0|0	0|0	0|0	0|0	0|0	0|0	0|0	0|1	0|0	0|0	0|0	0|0	0|0	0|0	0|0	0|0	0|0	0|0	0|0	0|0	0|0	0|0	0|0	0|0	0|0	0|0	0|0	0|0	0|0	0|0	0|0	0|0	0|0	0|0	0|0	0|0	0|0	0|0	0|0	0|0	0|0	0|0	0|0	0|0	0|0	0|0	0|0	0|0	0|0	0|0	0|0	0|0	0|0	0|0	0|0	0|0	0|0	0|0	0|0	0|0	0|0	0|1	0|0	0|0	0|0	0|0	0|0	0|1	0|0	0|0	0|0	0|0	0|0	0|0	0|0	0|0	0|0	0|0	0|0	0|0	0|0	0|0	0|0	0|0	0|0	0|0	0|0	0|0	0|0	0|0	0|0	0|0	0|0	0|0	0|0	0|0	0|0	0|0	0|0	0|0	0|0	0|0	1|0	0|0	0|0	0|0	0|0	0|0	0|0	0|0	0|0	0|0	0|0	0|0	0|0	0|0	0|0	0|0	0|0	0|0	0|0	0|1	0|0	0|0	0|0	0|0	0|0	0|0	0|0	0|0	0|0	1|0	0|0	0|1	0|1	0|1	0|0	0|0	1|0	0|0	0|0	0|0	0|0	0|0	0|0	0|0	0|0	0|0	0|0	0|0	0|0	0|0	0|0	0|0	0|0	0|0	0|0	0|0	0|0	0|0	0|0	0|0	0|0	0|0	0|0	0|0	0|0	0|0	0|0	0|0	0|0	0|0	0|0	0|1	0|0	0|0	0|0	0|0	0|0	0|0	0|1	0|0	0|1	0|0	0|0	0|0	0|0	0|0	0|0	0|0	0|0	0|0	0|0	0|0	0|0	0|0	0|0	0|0	0|0	0|0	0|0	0|0	0|0	0|0	0|0	0|0	0|0	0|0	0|0	0|0	0|0	0|0	0|0	0|0	0|0	0|0	0|0	0|0	0|0	0|0	0|0	0|0	0|0	1|0	0|0	0|0	0|0	0|0	0|0	0|0	0|0	0|1	0|0	0|0	0|0	0|0	0|0	0|0	0|0	0|0	0|0	0|0	0|0	0|0	0|0	0|0	0|0	0|0	0|0	0|0	0|0	0|0	0|0	0|0	0|1	0|0	0|0	0|0	0|0	0|0	0|0	0|0	0|0	0|0	0|0	0|0	0|0	0|0	0|0	0|0	0|0	0|0	0|0	0|0	0|0	0|0	0|0	0|0	0|0	0|1	0|0	0|0	0|0	0|0	0|0	0|0	0|0	0|0	0|0	0|0	0|0	0|0	0|0	0|0	0|0	0|0	0|0	0|0	0|0	0|0	0|0	0|0	0|0	0|0	0|0	0|0	0|0	0|0	0|0	0|0	0|0	1|0	0|0	0|0	0|0	0|0	0|0	0|0	0|0	0|0	0|0	0|0	0|0	0|0	0|0	0|0	0|0	0|0	0|0	0|0	0|0	0|0	0|0	0|0	0|0	0|0	0|0	0|0	0|0	0|0	0|0	0|0	0|0	0|0	0|0	0|0	0|0	0|0	0|0	0|0	0|0	0|0	0|0	0|0	0|0	0|0	0|0	0|0	0|0	0|0	0|0	0|0	0|0	0|0	0|0	0|0	0|0	0|0	0|0	0|0	0|0	0|0	0|0	0|0
1	2128488	NC_035161.2_2128488_G_A	G	A	74	.	AF=0.125252;AQ=74;ANN=A|stop_gained|HIGH|Manes.01G004100|Manes.01G004100.v8.1|transcript|Manes.01G004100.1.v8.1|protein_coding|6/6|c.970C>T|p.Gln324*|1138/1694|970/984|324/327||,A|stop_gained|HIGH|Manes.01G004100|Manes.01G004100.v8.1|transcript|Manes.01G004100.2.v8.1|protein_coding|6/6|c.961C>T|p.Gln321*|1129/1685|961/975|321/324||,A|downstream_gene_variant|MODIFIER|Manes.01G004000|Manes.01G004000.v8.1|transcript|Manes.01G004000.1.v8.1|protein_coding||c.*1099G>A|||||700|	GT:DP:AD:GQ:PL:RNC	1|1	0|0	0|0	1|0	1|0	1|0	0|1	0|0	0|0	1|0	0|0	0|0	0|1	0|0	0|0	0|0	0|0	0|0	0|0	0|0	0|0	0|0	0|0	0|0	0|0	0|0	0|0	0|0	0|0	0|0	0|0	0|1	0|0	0|0	0|1	0|0	0|0	0|0	0|0	0|0	0|0	0|0	0|0	0|0	0|0	0|0	1|0	0|0	0|0	0|0	0|0	0|0	0|0	0|0	1|0	0|0	0|0	1|0	0|0	0|0	0|0	0|1	0|0	0|0	0|0	0|0	0|0	0|0	0|0	0|0	1|0	0|0	0|0	0|0	0|0	0|0	0|0	0|1	1|0	0|0	0|0	0|0	0|0	0|0	0|0	0|0	0|0	0|0	0|0	0|0	0|0	0|0	0|0	0|0	0|0	0|0	0|0	0|0	0|1	0|0	0|0	0|0	0|1	1|1	0|0	1|1	1|0	0|0	0|0	0|0	0|0	0|0	0|1	0|0	0|0	0|0	0|0	0|1	0|0	0|0	0|0	0|1	1|1	0|0	0|0	0|0	0|0	0|0	0|0	0|0	0|0	0|0	0|0	0|0	0|0	0|0	0|0	0|0	0|0	0|0	1|0	0|0	0|0	0|0	0|0	0|0	0|0	0|0	0|0	0|0	0|0	0|0	0|0	0|0	0|0	0|0	0|0	0|0	0|0	0|0	0|0	0|0	0|0	0|0	0|0	0|0	0|0	0|0	1|0	0|1	1|0	0|0	0|0	0|0	0|0	0|0	0|1	0|0	0|0	0|0	1|0	0|0	1|0	1|0	0|0	0|0	0|0	0|0	0|0	0|1	1|0	0|0	0|1	0|0	0|0	0|0	0|0	0|0	0|0	0|0	0|0	0|0	0|0	0|0	0|0	0|0	0|0	0|0	0|0	0|0	0|0	0|0	0|0	0|0	0|0	0|1	0|1	0|1	1|0	0|0	0|1	0|0	0|0	0|0	0|1	0|0	0|0	0|0	0|0	0|0	0|0	1|0	0|0	0|0	0|0	0|0	0|0	0|0	0|0	0|0	0|0	1|0	0|0	0|0	0|1	0|0	0|0	0|1	0|1	0|1	0|0	1|1	0|1	0|0	0|0	1|0	1|0	0|0	0|0	0|0	0|0	0|0	0|0	0|0	0|0	0|1	1|0	0|1	0|0	0|0	0|0	0|0	0|0	0|0	0|0	0|0	0|0	0|0	0|0	0|0	0|0	0|0	0|0	0|0	0|0	0|0	0|0	0|0	0|0	0|0	1|0	0|0	0|0	0|0	0|0	0|0	0|0	0|0	0|0	1|0	0|0	0|1	1|0	0|0	0|0	0|1	0|0	0|0	0|0	0|0	0|1	0|0	1|0	0|0	1|0	0|0	1|1	0|0	0|0	0|0	0|1	1|0	1|0	0|0	1|1	0|0	1|0	0|1	1|1	0|0	0|0	0|0	0|1	0|1	0|0	0|0	0|0	0|0	0|0	0|0	0|0	0|0	0|0	0|0	0|0	0|0	0|0	0|0	0|0	0|0	0|0	0|0	0|0	0|0	0|0	0|0	0|0	0|0	0|0	0|0	0|0	0|0	0|0	0|0	0|0	0|0	0|0	0|0	0|0	0|0	0|0	1|1	0|0	0|0	0|0	0|0	0|0	0|0	0|0	0|0	0|0	0|0	0|0	1|0	0|0	0|0	0|0	0|0	0|0	0|0	0|0	0|1	0|0	0|0	0|0	0|0	1|0	1|0	0|0	0|1	0|0	0|0	0|1	0|0	0|0	0|0	0|0	0|0	0|0	0|0	0|0	0|0	0|0	0|0	0|1	0|0	1|0	1|0	0|0	1|0
1	2132502	NC_035161.2_2132502_C_A	C	A	63	.	AF=0.029678;AQ=63;ANN=A|splice_acceptor_variant&intron_variant|HIGH|Manes.01G004100|Manes.01G004100.v8.1|transcript|Manes.01G004100.1.v8.1|protein_coding|2/5|c.329-1G>T||||||,A|downstream_gene_variant|MODIFIER|Manes.01G004000|Manes.01G004000.v8.1|transcript|Manes.01G004000.1.v8.1|protein_coding||c.*5113C>A|||||4714|,A|intron_variant|MODIFIER|Manes.01G004100|Manes.01G004100.v8.1|transcript|Manes.01G004100.2.v8.1|protein_coding|2/5|c.329-10G>T||||||;LOF=(Manes.01G004100|Manes.01G004100.v8.1|2|0.50)	GT:DP:AD:GQ:PL:RNC	0|0	0|0	0|0	0|0	0|0	0|0	0|0	0|0	0|0	0|0	0|0	0|0	0|0	0|0	0|0	0|0	0|0	0|0	0|0	0|0	0|0	0|0	1|0	0|0	0|0	0|0	0|0	0|0	0|0	0|0	0|0	0|0	0|0	0|0	0|0	0|0	0|0	0|0	0|0	0|0	0|0	0|0	0|0	0|0	0|0	0|0	0|0	0|0	0|0	0|1	0|0	0|0	0|0	0|0	0|0	0|0	0|0	0|0	0|0	0|0	0|0	0|0	0|0	0|0	0|0	0|0	0|0	0|0	1|0	0|0	0|0	0|0	0|0	0|0	0|0	0|0	0|0	0|0	0|0	0|0	0|0	0|0	0|0	0|1	0|0	0|0	0|0	0|0	0|0	0|0	0|0	0|0	0|0	0|0	0|0	0|0	0|0	0|0	0|0	0|0	0|0	0|0	0|0	0|0	0|0	0|0	0|0	0|0	0|0	0|0	0|0	0|0	0|0	0|0	0|0	0|0	0|0	0|0	0|0	0|0	0|0	0|0	0|0	0|0	0|0	0|0	0|0	0|0	0|0	0|0	0|0	0|0	0|0	0|0	0|0	0|0	0|0	0|0	0|1	0|0	0|0	0|0	0|0	0|0	0|0	0|0	0|0	0|0	0|0	0|0	0|0	0|0	0|0	0|0	0|0	0|0	0|0	0|0	0|0	0|0	0|0	0|0	0|0	0|0	0|0	0|0	0|0	0|0	0|0	0|0	0|0	0|0	0|1	0|1	0|0	0|0	0|0	0|0	0|0	0|0	0|0	0|0	0|0	0|0	0|0	0|0	0|0	0|0	0|0	0|0	0|0	0|0	0|0	0|0	0|0	0|0	0|0	0|0	0|0	0|0	0|0	0|0	0|0	0|0	0|0	0|0	0|0	0|0	0|0	0|0	0|0	0|0	0|0	0|0	0|0	0|0	0|0	0|0	0|0	0|0	0|0	0|0	0|0	0|0	0|0	0|0	0|0	0|0	0|0	0|0	0|0	0|0	0|0	0|0	0|0	0|0	0|0	0|0	0|0	0|0	0|0	0|0	0|0	0|0	0|0	0|0	0|0	0|0	0|0	0|0	0|0	0|0	0|0	0|0	0|0	0|0	0|0	0|0	0|0	0|0	0|0	0|0	0|0	0|0	0|0	0|0	0|0	0|0	0|0	0|0	0|0	0|0	0|0	0|0	0|0	0|0	0|0	0|0	0|0	0|0	0|0	0|0	0|0	0|0	0|0	0|0	0|0	0|0	0|0	0|0	0|0	0|0	0|0	0|0	0|0	0|0	0|0	0|0	0|0	0|0	0|0	0|0	0|0	0|0	0|0	0|0	0|0	0|0	1|1	0|0	0|0	0|0	0|0	0|0	0|0	0|0	0|0	1|0	0|0	0|0	1|0	0|0	0|0	0|0	0|0	0|0	0|0	0|0	0|0	0|0	0|0	0|0	0|0	0|0	0|0	0|0	0|0	0|0	0|0	0|0	0|0	0|0	0|0	0|0	0|0	0|0	0|0	0|0	0|0	0|0	0|0	0|0	0|0	0|0	0|0	0|0	0|0	0|0	0|0	0|0	0|0	0|0	0|0	0|0	0|0	0|0	0|0	0|0	0|0	0|0	0|0	0|0	0|0	0|0	0|0	0|0	0|0	0|0	0|0	0|0	0|0	0|0	0|0	0|0	0|0	0|0	0|0	0|0	0|0	0|0	0|0	0|0	0|0	0|0	0|0	0|0	0|0	0|0	0|0	0|0	0|0	0|0	0|0	0|0	0|0	0|0	0|0	0|0	0|0	0|0	0|0	0|0	0|0	0|0	0|0	0|0	0|0	0|0	0|0	0|0
1	2139066	NC_035161.2_2139066_C_A	C	A	51	.	AF=0.025654;AQ=51;ANN=A|stop_gained|HIGH|Manes.01G004200|Manes.01G004200.v8.1|transcript|Manes.01G004200.1.v8.1|protein_coding|1/1|c.547G>T|p.Glu183*|547/663|547/663|183/220||,A|upstream_gene_variant|MODIFIER|Manes.01G004100|Manes.01G004100.v8.1|transcript|Manes.01G004100.1.v8.1|protein_coding||c.-4406G>T|||||4238|,A|upstream_gene_variant|MODIFIER|Manes.01G004100|Manes.01G004100.v8.1|transcript|Manes.01G004100.2.v8.1|protein_coding||c.-4406G>T|||||4238|	GT:DP:AD:GQ:PL:RNC	0|0	0|0	0|0	0|0	0|0	0|0	0|0	0|0	0|0	0|0	0|0	0|0	0|0	0|1	0|0	0|0	0|0	0|0	0|0	0|0	0|0	0|0	0|0	0|0	0|0	0|0	0|0	0|1	0|0	0|0	0|0	0|0	0|0	1|0	0|0	0|0	0|0	0|0	0|0	0|0	0|0	0|0	0|0	0|0	0|0	0|0	0|0	0|0	0|0	0|0	0|0	0|1	0|0	0|0	0|0	0|0	0|0	0|0	0|0	0|0	0|0	0|0	0|0	0|0	0|0	0|0	0|0	0|0	0|0	0|1	0|0	0|0	0|0	0|0	0|0	0|0	0|0	0|0	0|0	1|0	0|0	0|0	0|0	1|0	0|1	0|0	0|0	0|0	1|0	0|0	0|0	0|0	0|0	0|0	0|0	0|1	0|0	0|0	0|0	0|1	0|0	0|0	0|0	0|0	0|1	0|0	0|1	0|0	0|0	0|0	0|0	0|0	0|0	0|0	0|0	0|0	0|0	0|0	0|0	0|0	0|0	0|0	0|0	0|0	0|0	0|0	0|0	0|0	0|0	0|1	0|0	0|0	0|0	0|0	0|0	0|0	0|1	1|0	0|0	0|0	0|1	0|1	0|1	0|0	0|0	0|0	0|1	0|0	0|0	0|0	0|0	0|0	0|0	0|0	0|0	0|0	1|0	1|0	1|0	0|0	0|0	0|1	0|0	0|0	0|0	0|0	0|0	1|0	0|0	0|0	0|1	0|1	0|0	0|0	0|1	0|0	0|0	0|0	0|0	0|0	0|0	0|0	0|0	0|0	0|0	0|0	0|0	1|0	0|0	0|0	0|0	0|0	0|0	0|0	0|0	0|0	0|0	0|0	0|0	0|0	0|0	0|0	1|0	0|0	0|0	0|0	0|0	0|0	0|0	0|0	0|0	0|0	0|0	0|0	0|0	0|0	0|0	0|0	0|0	0|0	0|0	0|0	0|0	0|0	0|0	0|0	0|0	0|0	0|0	0|0	0|0	0|0	1|0	0|0	0|0	0|0	0|0	0|0	0|0	0|0	0|0	0|0	0|0	0|0	0|0	0|0	0|0	0|0	0|0	0|0	0|0	0|0	0|0	0|0	0|0	0|0	0|0	0|0	0|0	0|0	0|0	0|0	0|0	0|0	0|0	0|0	0|0	0|0	0|0	0|0	0|0	0|0	0|1	0|0	0|1	0|1	1|0	0|0	0|0	0|0	1|0	0|0	0|0	0|0	0|0	0|0	0|0	0|0	0|0	0|0	0|0	0|0	0|0	0|1	0|1	0|0	0|0	0|1	0|0	0|0	0|0	0|0	0|0	0|0	0|0	0|0	0|0	1|0	0|0	0|0	0|0	0|0	0|0	0|0	0|0	0|0	0|0	0|0	0|0	0|0	0|0	0|0	0|0	0|0	0|0	0|0	0|0	0|0	0|0	0|0	0|0	0|1	0|0	0|0	0|0	0|0	0|0	0|0	0|0	0|0	0|0	0|0	0|0	0|0	0|0	0|0	0|0	0|0	0|0	0|0	0|0	0|0	0|0	0|0	0|0	0|0	0|0	0|0	0|0	0|0	0|0	0|0	0|0	0|0	0|0	0|0	0|0	0|0	0|0	0|0	0|0	0|0	0|1	0|0	0|0	0|0	0|0	0|0	0|0	0|0	0|0	0|0	0|0	0|0	0|0	0|0	0|0	0|0	0|0	0|0	0|0	0|0	0|0	0|0	0|0	0|0	0|0	0|0	0|0	0|0	0|0	0|0	0|0	0|0	0|0	0|0	0|0	0|0	0|0	0|0	0|0	0|0	0|0	0|0	0|0	0|0	0|0	0|0	0|0	0|0
1	2173520	NC_035161.2_2173520_C_T	C	T	55	.	AF=0.006036;AQ=55;ANN=T|stop_gained|HIGH|Manes.01G004532|Manes.01G004532.v8.1|transcript|Manes.01G004532.1.v8.1|protein_coding|2/2|c.118C>T|p.Gln40*|256/681|118/225|40/74||	GT:DP:AD:GQ:PL:RNC	0|0	0|0	0|0	0|0	0|0	0|0	0|0	0|0	0|0	0|0	0|0	0|0	0|0	0|0	0|0	0|0	0|0	0|0	0|0	0|0	0|0	0|0	0|0	0|0	0|0	0|0	0|0	0|0	0|0	0|0	0|0	0|0	0|0	0|0	0|0	0|0	0|0	0|0	0|0	0|0	0|0	0|0	0|0	0|0	0|0	0|0	0|0	0|0	0|0	0|0	0|0	0|0	0|0	0|0	0|0	0|0	0|0	0|0	0|0	0|0	0|0	0|0	0|0	0|0	0|0	0|0	0|0	0|0	0|0	0|0	0|0	0|0	0|0	0|0	0|0	0|0	0|0	0|0	0|0	0|0	0|0	0|0	0|0	0|0	0|0	0|0	0|0	0|0	0|0	0|0	0|0	0|0	0|0	0|0	0|0	0|0	0|0	0|0	0|0	0|0	0|0	0|0	0|0	0|0	0|0	0|0	0|0	0|0	0|0	0|0	0|0	0|0	0|0	0|0	0|0	0|0	0|0	0|0	0|0	0|0	0|0	0|0	0|0	0|0	0|0	0|0	0|0	0|0	0|0	0|0	0|0	0|0	0|0	0|0	0|0	0|0	0|0	0|0	0|0	0|0	0|0	0|0	0|0	0|0	0|0	0|0	0|0	0|0	0|0	0|0	0|0	0|0	0|0	0|0	0|0	0|0	0|0	0|0	0|0	0|0	0|0	0|0	0|0	0|0	0|0	0|0	0|0	0|0	0|0	0|0	0|0	0|0	0|0	0|0	0|0	0|0	0|0	0|0	0|0	0|0	0|0	0|0	0|0	0|0	0|0	0|0	0|0	0|0	0|0	0|0	0|0	0|0	0|0	0|0	0|0	0|0	0|0	0|0	0|0	0|0	0|0	0|0	0|0	0|0	0|0	0|0	0|0	0|0	0|0	0|0	0|0	0|0	0|0	0|0	0|0	0|0	0|0	0|0	0|0	0|0	0|0	0|0	0|0	0|0	0|0	0|0	0|0	0|0	0|0	0|0	0|0	0|0	0|0	0|0	0|0	0|0	0|0	0|0	0|0	0|0	0|0	0|0	0|0	0|0	0|0	0|0	0|0	0|0	0|0	0|0	0|0	0|0	0|0	0|0	0|0	0|0	0|0	0|0	0|0	0|0	0|0	0|0	0|0	0|0	0|0	0|0	0|0	0|0	0|0	0|0	0|0	0|0	0|0	0|0	0|0	0|0	0|0	0|0	0|0	0|0	0|0	0|0	0|0	0|0	0|0	0|0	0|0	0|0	0|0	0|0	0|0	0|0	0|0	0|0	0|0	0|0	0|0	0|0	0|0	0|0	0|0	0|0	0|0	0|0	0|0	0|0	0|0	0|0	0|0	0|0	0|0	0|0	0|0	0|0	0|0	0|0	0|0	0|0	0|0	0|0	0|0	0|0	0|0	0|0	0|0	0|0	0|0	0|0	0|0	0|0	0|0	0|0	0|0	0|0	0|0	0|0	0|0	0|0	0|0	0|0	0|0	0|0	0|0	0|0	0|0	0|0	0|0	0|0	0|0	0|0	0|0	0|0	0|0	0|0	0|0	0|0	0|0	0|0	1|1	1|1	1|1	0|0	0|0	0|0	0|0	1|1	0|0	0|0	0|0	0|0	0|0	0|0	0|0	0|0	0|0	0|0	0|0	0|0	0|0	0|0	0|0	0|0	0|0	0|0	0|0	0|0	0|0	0|0	0|0	0|0	0|0	0|0	0|0	0|0	0|0	0|0	0|0	0|0	0|0	0|0	0|0	0|0	0|0	0|0	0|0	0|0	0|0	0|0	0|0	0|0	0|0	0|1	1|1	1|1	0|0	0|0	0|0	0|0	0|0	0|0
1	2180139	NC_035161.2_2180139_AG_A	AG	A	57	.	AF=0.007042;AQ=57;ANN=A|frameshift_variant|HIGH|Manes.01G004600|Manes.01G004600.v8.1|transcript|Manes.01G004600.2.v8.1|protein_coding|3/4|c.529delG|p.Val177fs|529/1047|529/1047|177/348||INFO_REALIGN_3_PRIME,A|downstream_gene_variant|MODIFIER|Manes.01G004625|Manes.01G004625.v8.1|transcript|Manes.01G004625.1.v8.1|protein_coding||c.*1460delC|||||1460|,A|downstream_gene_variant|MODIFIER|Manes.01G004650|Manes.01G004650.v8.1|transcript|Manes.01G004650.2.v8.1|protein_coding||c.*2434delC|||||2434|;LOF=(Manes.01G004600|Manes.01G004600.v8.1|1|1.00)	GT:DP:AD:GQ:PL:RNC	0|0	0|0	0|0	0|0	0|0	0|0	0|0	0|0	0|0	0|0	0|0	1|0	0|0	0|0	0|0	0|0	0|0	0|0	0|0	0|0	0|0	0|0	0|0	0|0	0|0	0|0	0|0	0|0	0|0	0|0	0|0	0|0	0|0	0|0	0|0	0|0	0|0	0|0	0|0	0|0	0|0	0|0	0|0	0|0	0|0	0|0	0|1	0|0	0|0	0|0	0|0	0|0	0|0	0|0	0|0	0|0	0|0	0|0	0|0	0|0	0|0	0|0	0|0	0|0	0|0	0|0	0|1	0|0	0|0	0|0	0|0	0|0	0|0	0|0	0|0	0|0	0|0	0|0	0|0	0|0	0|0	0|0	0|0	0|0	0|0	0|0	0|0	0|0	0|0	0|0	0|0	0|0	0|0	0|0	0|0	0|0	0|0	0|0	0|0	0|0	0|0	0|0	0|0	0|0	0|0	0|0	0|0	0|0	0|0	0|0	0|0	0|0	0|0	0|0	0|0	0|0	0|0	0|0	0|0	0|0	0|0	0|0	0|0	0|0	0|0	0|0	0|0	0|0	0|0	0|0	0|0	0|0	0|0	0|0	0|0	0|0	0|0	0|0	0|0	0|0	0|0	0|0	0|0	0|0	0|0	0|0	0|0	0|0	0|0	0|0	0|0	0|0	0|0	0|0	0|0	0|0	0|0	0|0	0|0	0|0	0|0	0|0	0|0	0|0	0|0	0|0	0|0	0|0	0|0	0|0	0|0	0|0	0|0	0|0	0|0	0|0	0|0	0|0	0|0	0|0	0|0	0|0	0|0	0|0	0|0	0|1	0|0	0|0	0|0	0|0	0|0	0|0	0|0	0|0	0|0	0|0	0|0	0|0	0|0	0|0	0|0	0|0	0|0	0|0	0|0	0|0	0|0	0|1	0|0	0|0	0|0	0|0	0|0	0|0	0|0	0|0	0|0	0|0	0|0	0|0	0|0	0|0	0|0	0|0	1|0	0|0	0|0	0|0	0|0	0|0	0|0	0|0	0|0	0|0	0|0	0|0	0|0	0|0	0|0	0|0	0|0	0|0	0|0	0|0	1|0	0|0	0|0	0|0	0|0	0|0	0|0	0|0	0|0	0|0	0|0	0|0	0|0	0|0	0|0	0|0	0|0	0|0	0|0	0|0	0|0	0|0	0|0	0|0	0|0	0|0	0|0	0|0	0|0	0|0	0|0	0|0	0|0	0|0	0|0	0|0	0|0	0|1	0|0	0|0	0|0	0|0	0|0	0|0	0|0	0|0	0|0	0|0	0|0	0|0	0|0	0|0	0|0	0|0	0|0	0|0	0|0	0|0	0|0	0|0	0|0	0|0	0|0	0|0	0|0	0|0	0|0	0|0	0|0	0|0	0|0	0|0	0|0	0|0	0|0	1|0	0|0	0|0	0|0	0|0	0|0	0|0	0|0	0|0	0|0	0|0	0|0	0|0	0|0	0|0	0|0	0|0	0|0	0|0	0|0	0|0	0|0	0|0	0|0	0|0	0|0	0|0	0|0	0|0	0|0	0|0	0|0	0|0	0|0	0|0	0|0	0|0	0|0	0|0	0|0	0|0	0|0	0|0	0|0	0|0	0|0	0|0	0|0	0|0	0|0	0|0	0|0	0|0	0|0	0|0	0|0	0|0	0|0	0|0	0|0	0|0	0|0	0|0	0|0	0|1	0|0	0|0	0|0	0|0	0|0	0|0	0|0	0|0	0|0	0|0	0|0	0|0	0|0	0|0	0|0	0|0	0|0	0|0	0|0	0|0	0|0	0|0	0|0	0|0	0|0	0|0	0|0	0|0	0|0	0|0	0|0	0|0	0|0	0|0	0|0	0|0
1	2182590	NC_035161.2_2182590_T_TA	T	TA	47	.	AF=0.003018;AQ=47;ANN=TA|frameshift_variant|HIGH|Manes.01G004650|Manes.01G004650.v8.1|transcript|Manes.01G004650.2.v8.1|protein_coding|4/4|c.1564dupT|p.Tyr522fs|1564/1581|1564/1581|522/526||,TA|upstream_gene_variant|MODIFIER|Manes.01G004625|Manes.01G004625.v8.1|transcript|Manes.01G004625.1.v8.1|protein_coding||c.-461dupT|||||461|,TA|downstream_gene_variant|MODIFIER|Manes.01G004600|Manes.01G004600.v8.1|transcript|Manes.01G004600.2.v8.1|protein_coding||c.*1713_*1714insA|||||1714|	GT:DP:AD:GQ:PL:RNC	0|0	0|0	0|0	0|0	0|0	0|0	0|0	0|0	0|0	0|0	0|0	0|0	0|0	0|0	0|0	0|0	0|0	0|0	0|0	0|0	0|0	0|0	0|0	0|0	0|0	0|0	0|0	0|0	0|0	0|0	0|0	0|0	0|0	0|0	0|0	0|0	0|0	0|0	0|0	0|0	0|0	0|0	0|0	0|0	0|0	0|0	0|0	0|0	0|0	0|0	0|0	0|0	0|0	0|0	0|0	0|0	0|0	0|0	0|0	0|0	0|0	0|0	0|0	0|0	0|0	0|0	0|0	0|0	0|0	0|0	0|0	0|0	0|0	0|0	0|0	0|0	0|0	0|0	0|0	0|0	0|0	0|0	0|0	0|0	0|0	0|0	0|0	0|0	0|0	0|0	0|0	0|0	0|0	0|0	0|0	0|0	0|0	0|0	0|0	0|0	0|0	0|0	0|0	0|0	0|0	0|0	0|0	0|0	0|0	0|0	0|0	0|0	0|0	0|0	0|0	0|0	0|0	0|0	0|0	0|0	0|0	0|0	0|0	0|0	0|0	0|0	0|0	0|0	0|0	0|0	0|0	0|0	0|0	0|0	0|0	0|0	0|0	0|0	0|0	0|0	0|0	0|0	0|0	0|0	0|0	0|0	0|0	0|0	0|0	0|0	0|0	0|0	0|0	0|0	0|0	0|0	0|0	0|0	0|0	0|0	0|0	0|0	0|0	0|0	0|0	0|0	0|0	0|0	0|0	0|0	0|0	0|0	0|0	0|0	0|0	0|0	0|0	0|0	0|0	0|0	0|0	0|0	0|0	0|0	0|0	0|0	0|0	0|0	0|0	0|0	0|0	0|0	0|0	0|0	0|0	0|0	0|0	0|0	0|0	0|0	0|0	0|0	0|0	0|0	0|0	0|0	0|0	0|0	0|0	0|0	0|0	0|0	0|0	0|0	0|0	0|0	0|0	0|0	0|0	0|0	0|0	0|0	0|0	0|0	0|0	0|0	0|0	0|0	0|0	0|0	0|0	0|0	0|0	0|0	0|0	0|0	0|0	0|0	0|0	0|0	0|0	0|0	0|0	0|0	0|0	0|0	0|0	0|0	0|0	0|0	0|0	0|0	0|0	0|0	0|0	0|0	0|0	0|0	0|0	0|0	0|0	0|0	0|0	0|0	0|0	0|0	0|0	0|0	0|0	0|0	0|0	0|0	0|0	0|0	0|0	0|0	0|0	0|0	0|0	0|0	0|0	0|0	0|0	0|0	0|0	0|0	0|0	0|0	0|0	0|0	0|0	0|0	0|0	0|0	0|0	0|0	0|0	0|0	0|0	0|0	0|0	0|0	0|0	0|0	0|0	0|0	0|0	0|0	0|0	0|0	0|0	0|0	0|0	0|0	0|0	0|0	0|0	0|0	0|0	0|0	0|0	0|0	0|0	0|0	0|0	0|0	0|0	0|0	0|0	0|0	0|0	0|0	0|0	0|0	0|0	0|0	0|0	0|0	0|0	0|0	0|0	0|0	0|0	0|0	0|0	0|0	0|0	0|0	0|0	0|0	0|0	0|0	0|0	0|0	0|0	0|0	0|0	0|0	0|0	0|0	0|0	0|0	0|0	0|0	1|0	0|0	0|0	0|0	0|0	0|1	1|0	0|0	0|0	0|0	0|1	1|0	0|0	0|0	0|0	0|1	0|0	0|0	0|0	0|0	0|0	0|0	0|0	0|0	0|0	0|0	0|0	0|0	0|0	0|0	0|0	0|0	0|0	0|0	0|0	0|0	0|0	0|0	0|0	0|0	0|0	0|0	0|0	0|0	0|0	0|0	0|0	0|0	0|0	0|0	0|0	0|0	0|0	0|0	0|0	0|0
1	2292496	NC_035161.2_2292496_G_A	G	A	59	.	AF=0.005533;AQ=59;ANN=A|stop_gained|HIGH|Manes.01G005100|Manes.01G005100.v8.1|transcript|Manes.01G005100.6.v8.1|protein_coding|1/8|c.5G>A|p.Trp2*|538/1988|5/1317|2/438||,A|stop_gained|HIGH|Manes.01G005100|Manes.01G005100.v8.1|transcript|Manes.01G005100.7.v8.1|protein_coding|2/9|c.5G>A|p.Trp2*|218/1668|5/1317|2/438||,A|stop_gained|HIGH|Manes.01G005100|Manes.01G005100.v8.1|transcript|Manes.01G005100.8.v8.1|protein_coding|2/9|c.5G>A|p.Trp2*|256/1706|5/1317|2/438||,A|5_prime_UTR_variant|MODIFIER|Manes.01G005100|Manes.01G005100.v8.1|transcript|Manes.01G005100.10.v8.1|protein_coding|2/8|c.-147G>A|||||2818|,A|5_prime_UTR_variant|MODIFIER|Manes.01G005100|Manes.01G005100.v8.1|transcript|Manes.01G005100.11.v8.1|protein_coding|2/8|c.-127G>A|||||2818|,A|5_prime_UTR_variant|MODIFIER|Manes.01G005100|Manes.01G005100.v8.1|transcript|Manes.01G005100.12.v8.1|protein_coding|2/9|c.-60G>A|||||2751|,A|5_prime_UTR_variant|MODIFIER|Manes.01G005100|Manes.01G005100.v8.1|transcript|Manes.01G005100.9.v8.1|protein_coding|2/8|c.-147G>A|||||2818|,A|intron_variant|MODIFIER|Manes.01G005100|Manes.01G005100.v8.1|transcript|Manes.01G005100.2.v8.1|protein_coding|1/6|c.85+393G>A||||||,A|intron_variant|MODIFIER|Manes.01G005100|Manes.01G005100.v8.1|transcript|Manes.01G005100.5.v8.1|protein_coding|1/5|c.-311+393G>A||||||,A|intron_variant|MODIFIER|Manes.01G005100|Manes.01G005100.v8.1|transcript|Manes.01G005100.4.v8.1|protein_coding|1/7|c.-8+393G>A||||||;LOF=(Manes.01G005100|Manes.01G005100.v8.1|10|0.30);NMD=(Manes.01G005100|Manes.01G005100.v8.1|10|0.30)	GT:DP:AD:GQ:PL:RNC	0|0	0|0	0|0	0|0	0|0	0|0	0|0	0|0	0|0	0|0	0|0	0|0	0|0	0|0	0|0	0|0	0|0	0|0	0|0	0|0	0|0	0|0	0|0	0|0	0|0	0|0	0|0	0|0	0|0	0|0	0|0	0|0	0|0	0|0	0|0	0|0	0|0	0|0	0|0	0|0	0|0	0|0	0|0	0|0	0|0	0|0	0|0	0|0	0|0	0|0	0|0	0|0	0|0	0|0	0|0	0|0	0|0	0|0	0|0	0|0	0|0	0|0	0|0	0|0	0|0	0|0	0|0	0|0	0|0	0|0	0|0	0|0	0|0	0|0	0|0	0|0	0|0	0|0	0|0	0|0	0|0	0|0	0|0	0|0	0|0	0|0	0|0	0|0	0|0	0|0	0|0	0|0	0|0	0|0	0|0	0|0	0|0	0|0	0|0	0|0	0|0	0|0	0|0	0|0	0|0	0|0	0|0	0|0	0|0	0|0	0|0	0|0	0|0	0|0	0|0	0|0	0|0	0|0	0|0	0|0	0|0	0|0	0|0	0|0	0|0	0|0	0|0	0|0	0|0	0|0	0|0	0|0	0|0	0|0	0|0	0|0	0|0	0|0	0|0	0|0	0|0	0|0	0|0	0|0	0|0	0|0	0|0	0|0	0|0	0|0	0|0	0|0	0|0	0|0	0|0	0|0	0|0	0|0	0|0	0|0	0|0	0|0	0|0	0|0	0|0	0|0	0|0	0|0	0|0	0|0	0|0	0|0	0|0	0|0	0|0	0|0	0|0	0|0	0|0	0|0	0|0	0|0	0|0	0|0	0|0	0|0	0|0	0|0	0|0	0|0	0|0	0|0	0|0	0|0	0|0	0|0	0|0	0|0	0|0	0|0	0|0	0|0	0|0	0|0	0|0	0|0	0|0	0|0	0|0	0|0	0|0	0|0	0|0	0|0	0|0	0|0	0|0	0|0	0|0	0|0	0|0	0|0	0|0	0|0	0|0	0|0	0|0	0|0	0|0	0|0	0|0	0|0	0|0	0|0	0|0	0|0	0|0	0|0	0|0	0|0	0|0	0|0	0|0	0|0	0|0	0|0	0|0	0|0	0|0	0|0	0|0	0|0	0|0	0|0	0|0	0|0	0|0	0|0	0|0	0|0	0|0	0|0	0|0	0|0	0|0	0|0	0|0	0|0	0|0	0|0	0|0	0|0	0|0	0|0	0|0	0|0	0|0	0|0	0|0	0|0	0|0	0|0	0|0	0|0	0|0	0|0	0|0	0|0	0|0	0|0	0|0	0|0	0|0	0|0	0|0	0|0	0|0	0|0	0|0	0|0	0|0	0|0	0|0	0|0	0|0	0|0	0|0	0|0	0|0	0|0	0|0	0|0	0|0	0|0	0|0	0|0	0|0	0|0	0|0	0|0	0|0	0|0	0|0	0|0	0|0	0|0	0|0	0|0	0|0	0|0	0|0	0|0	0|0	0|0	0|0	0|0	0|0	0|0	0|0	0|0	0|0	0|0	0|0	0|0	0|0	0|0	0|0	0|0	0|0	0|0	0|0	0|0	0|0	0|0	0|0	0|0	0|0	0|0	1|1	0|1	1|1	0|0	0|0	0|0	0|0	1|1	0|0	0|0	0|0	0|0	0|0	0|0	0|0	0|0	0|0	0|0	0|0	0|0	0|0	0|0	0|0	0|0	0|0	0|0	0|0	0|0	0|0	0|0	0|0	0|0	0|0	0|0	0|0	0|0	0|0	0|0	0|0	0|0	0|0	0|0	0|0	0|0	0|0	0|0	0|0	0|0	0|0	0|0	0|0	0|0	0|0	0|0	0|0	1|1	0|0	0|0	0|0	0|0	0|0	0|0
1	2295340	NC_035161.2_2295340_T_C	T	C	63	.	AF=0.006036;AQ=63;ANN=C|splice_donor_variant&intron_variant|HIGH|Manes.01G005100|Manes.01G005100.v8.1|transcript|Manes.01G005100.12.v8.1|protein_coding|3/8|c.92+2T>C||||||,C|splice_donor_variant&intron_variant|HIGH|Manes.01G005100|Manes.01G005100.v8.1|transcript|Manes.01G005100.6.v8.1|protein_coding|2/7|c.176+2T>C||||||,C|splice_donor_variant&intron_variant|HIGH|Manes.01G005100|Manes.01G005100.v8.1|transcript|Manes.01G005100.7.v8.1|protein_coding|3/8|c.176+2T>C||||||,C|splice_donor_variant&intron_variant|HIGH|Manes.01G005100|Manes.01G005100.v8.1|transcript|Manes.01G005100.8.v8.1|protein_coding|3/8|c.176+2T>C||||||,C|splice_donor_variant&intron_variant|HIGH|Manes.01G005100|Manes.01G005100.v8.1|transcript|Manes.01G005100.4.v8.1|protein_coding|2/7|c.92+2T>C||||||,C|synonymous_variant|LOW|Manes.01G005100|Manes.01G005100.v8.1|transcript|Manes.01G005100.2.v8.1|protein_coding|2/7|c.186T>C|p.Gly62Gly|246/1593|186/1395|62/464||,C|synonymous_variant|LOW|Manes.01G005100|Manes.01G005100.v8.1|transcript|Manes.01G005100.10.v8.1|protein_coding|3/8|c.27T>C|p.Gly9Gly|391/1738|27/1236|9/411||,C|synonymous_variant|LOW|Manes.01G005100|Manes.01G005100.v8.1|transcript|Manes.01G005100.11.v8.1|protein_coding|3/8|c.27T>C|p.Gly9Gly|409/1756|27/1236|9/411||,C|synonymous_variant|LOW|Manes.01G005100|Manes.01G005100.v8.1|transcript|Manes.01G005100.9.v8.1|protein_coding|3/8|c.27T>C|p.Gly9Gly|429/1776|27/1236|9/411||,C|5_prime_UTR_variant|MODIFIER|Manes.01G005100|Manes.01G005100.v8.1|transcript|Manes.01G005100.5.v8.1|protein_coding|2/6|c.-210T>C|||||2265|;LOF=(Manes.01G005100|Manes.01G005100.v8.1|10|0.50)	GT:DP:AD:GQ:PL:RNC	0|0	0|0	0|0	0|0	0|0	0|0	0|0	0|0	0|0	0|0	0|0	0|0	0|0	0|0	0|0	0|0	0|0	0|0	0|0	0|0	0|0	0|0	0|0	0|0	0|0	0|0	0|0	0|0	0|0	0|0	0|0	0|0	0|0	0|0	0|0	0|0	0|0	0|0	0|0	0|0	0|0	0|0	0|0	0|0	0|0	0|0	0|0	0|0	0|0	0|0	0|0	0|0	0|0	0|0	0|0	0|0	0|0	0|0	0|0	0|0	0|0	0|0	0|0	0|0	0|0	0|0	0|0	0|0	0|0	0|0	0|0	0|0	0|0	0|0	0|0	0|0	0|0	0|0	0|0	0|0	0|0	0|0	0|0	0|0	0|0	0|0	0|0	0|0	0|0	0|0	0|0	0|0	0|0	0|0	0|0	0|0	0|0	0|0	0|0	0|0	0|0	0|0	0|0	0|0	0|0	0|0	0|0	0|0	0|0	0|0	0|0	0|0	0|0	0|0	0|0	0|0	0|0	0|0	0|0	0|0	0|0	0|0	0|0	0|0	0|0	0|0	0|0	0|0	0|0	0|0	0|0	0|0	0|0	0|0	0|0	0|0	0|0	0|0	0|0	0|0	0|0	0|0	0|0	0|0	0|0	0|0	0|0	0|0	0|0	0|0	0|0	0|0	0|0	0|0	0|0	0|0	0|0	0|0	0|0	0|0	0|0	0|0	0|0	0|0	0|0	0|0	0|0	0|0	0|0	0|0	0|0	0|0	0|0	0|0	0|0	0|0	0|0	0|0	0|0	0|0	0|0	0|0	0|0	0|0	0|0	0|0	0|0	0|0	0|0	0|0	0|0	0|0	0|0	0|0	0|0	0|0	0|0	0|0	0|0	0|0	0|0	0|0	0|0	0|0	0|0	0|0	0|0	0|0	0|0	0|0	0|0	0|0	0|0	0|0	0|0	0|0	0|0	0|0	0|0	0|0	0|0	0|0	0|0	0|0	0|0	0|0	0|0	0|0	0|0	0|0	0|0	0|0	0|0	0|0	0|0	0|0	0|0	0|0	0|0	0|0	0|0	0|0	0|0	0|0	0|0	0|0	0|0	0|0	0|0	0|0	0|0	0|0	0|0	0|0	0|0	0|0	0|0	0|0	0|0	0|0	0|0	0|0	0|0	0|0	0|0	0|0	0|0	0|0	0|0	0|0	0|0	0|0	0|0	0|0	0|0	0|0	0|0	0|0	0|0	0|0	0|0	0|0	0|0	0|0	0|0	0|0	0|0	0|0	0|0	0|0	0|0	0|0	0|0	0|0	0|0	0|0	0|0	0|0	0|0	0|0	0|0	0|0	0|0	0|0	0|0	0|0	0|0	0|0	0|0	0|0	0|0	0|0	0|0	0|0	0|0	0|0	0|0	0|0	0|0	0|0	0|0	0|0	0|0	0|0	0|0	0|0	0|0	0|0	0|0	0|0	0|0	0|0	0|0	0|0	0|0	0|0	0|0	0|0	0|0	0|0	0|0	0|0	0|0	0|0	0|0	0|0	0|0	0|0	0|0	0|0	0|0	0|0	0|0	0|0	0|0	0|0	0|0	0|0	0|0	0|0	0|0	0|0	0|0	0|0	1|1	0|0	0|0	0|0	0|0	1|1	1|1	0|0	0|0	0|0	1|1	1|1	0|0	0|0	0|0	1|1	0|0	0|0	0|0	0|0	0|0	0|0	0|0	0|0	0|0	0|0	0|0	0|0	0|0	0|0	0|0	0|0	0|0	0|0	0|0	0|0	0|0	0|0	0|0	0|0	0|0	0|0	0|0	0|0	0|0	0|0	0|0	0|0	0|0	0|0	0|0	0|0	0|0	0|0	0|0	0|0
1	2315822	NC_035161.2_2315822_C_CTCCAA	C	CTCCAA	48	.	AF=0.007042;AQ=48;ANN=CTCCAA|frameshift_variant|HIGH|Manes.01G005504|Manes.01G005504.v8.1|transcript|Manes.01G005504.1.v8.1|protein_coding|1/1|c.462_463insTTGGA|p.Val155fs|462/474|462/474|154/157||WARNING_TRANSCRIPT_NO_START_CODON,CTCCAA|downstream_gene_variant|MODIFIER|Manes.01G005233|Manes.01G005233.v8.1|transcript|Manes.01G005233.1.v8.1|protein_coding||c.*4656_*4657insTCCAA|||||4373|,CTCCAA|intron_variant|MODIFIER|Manes.01G005500|Manes.01G005500.v8.1|transcript|Manes.01G005500.2.v8.1|protein_coding|33/34|c.5250-2035_5250-2034insTTGGA||||||	GT:DP:AD:GQ:PL:RNC	0|0	0|0	0|0	0|0	0|0	0|0	0|0	0|0	0|0	0|0	0|0	0|0	0|0	0|0	0|0	0|0	0|0	0|0	0|0	0|0	0|0	0|0	0|0	0|0	0|0	0|0	0|0	0|0	0|0	0|0	0|0	0|0	0|0	0|0	0|0	0|0	0|0	0|0	0|0	0|0	0|0	0|0	0|0	0|0	0|0	0|0	0|0	0|0	0|0	0|0	0|0	0|0	0|0	0|0	0|0	0|0	0|0	0|0	0|0	0|0	0|0	0|0	0|0	0|0	0|0	0|0	0|0	0|0	0|0	0|0	0|0	0|0	0|0	0|0	0|0	0|0	0|0	0|0	0|0	0|0	0|0	0|0	0|0	0|0	0|0	0|0	0|0	0|0	0|0	0|0	0|0	0|0	0|0	0|0	0|0	0|0	0|0	0|0	0|0	0|0	0|0	0|0	0|0	0|0	0|0	0|0	0|0	0|0	0|0	0|0	0|0	0|0	0|0	0|0	0|0	0|0	0|0	0|0	0|0	0|0	0|0	0|0	0|0	0|0	0|0	0|0	0|0	0|0	0|0	0|0	0|0	0|0	0|0	0|0	0|0	0|0	0|0	0|0	0|0	0|0	0|0	0|0	0|0	0|0	0|0	0|0	0|0	0|0	0|0	0|0	0|0	0|0	0|0	0|0	0|0	0|0	0|0	0|0	0|0	0|0	0|0	0|0	0|0	0|0	0|0	0|0	0|0	0|0	0|0	0|0	0|0	0|0	0|0	0|0	0|0	0|0	0|0	0|0	0|0	0|0	0|0	0|0	0|0	0|0	0|0	0|0	0|0	0|0	0|0	0|0	0|0	0|0	0|0	0|0	0|0	0|0	0|0	0|0	0|0	0|0	0|0	0|0	0|0	0|0	0|0	0|0	0|0	0|0	0|0	0|0	0|0	0|0	0|0	0|0	0|0	0|0	0|0	0|0	0|0	0|0	0|0	0|0	0|0	0|0	0|0	0|0	0|0	0|0	0|0	0|0	0|0	0|0	0|0	0|0	0|0	0|0	0|0	0|0	0|0	0|0	0|0	0|0	0|0	0|0	0|0	0|0	0|0	0|0	0|0	0|0	0|0	0|0	0|0	0|0	0|0	0|0	0|0	0|0	0|0	0|0	0|0	0|0	0|0	0|0	0|0	0|0	0|0	0|0	0|0	0|0	0|0	0|0	0|0	0|0	0|0	0|0	0|0	0|0	0|0	0|0	0|0	0|0	0|0	0|0	0|0	0|0	0|0	0|0	0|0	0|0	0|0	0|0	0|0	0|0	0|0	0|0	0|0	0|0	0|0	0|0	0|0	0|0	0|0	0|0	0|0	0|0	0|0	0|0	0|0	0|0	0|0	0|0	0|0	0|0	0|0	0|0	0|0	0|0	0|0	0|0	0|0	0|0	0|0	0|0	0|0	0|0	0|0	0|0	0|0	0|0	0|0	0|0	0|0	0|0	0|0	0|0	0|0	0|0	0|0	0|0	0|0	0|0	0|0	0|0	0|0	0|0	0|0	0|0	0|0	0|0	0|0	0|0	0|0	0|0	0|0	0|0	0|0	0|0	1|1	1|1	1|1	0|0	0|0	0|0	0|0	1|1	0|0	0|0	0|0	0|0	0|0	0|0	0|0	0|0	0|0	0|0	0|0	0|0	0|0	0|0	0|0	0|0	0|0	0|0	0|0	0|0	0|0	0|0	0|0	0|0	0|0	0|0	0|0	0|0	0|0	0|0	0|0	0|0	0|0	0|0	0|0	0|0	0|0	0|0	0|0	0|0	1|1	0|0	0|0	0|0	0|0	1|1	1|1	1|1	0|0	0|0	0|0	0|0	0|0	0|0
1	2315842	NC_035161.2_2315842_C_T	C	T	62	.	AF=0.028672;AQ=62;ANN=T|stop_gained|HIGH|Manes.01G005504|Manes.01G005504.v8.1|transcript|Manes.01G005504.1.v8.1|protein_coding|1/1|c.443G>A|p.Trp148*|443/474|443/474|148/157||WARNING_TRANSCRIPT_NO_START_CODON,T|downstream_gene_variant|MODIFIER|Manes.01G005233|Manes.01G005233.v8.1|transcript|Manes.01G005233.1.v8.1|protein_coding||c.*4676C>T|||||4392|,T|intron_variant|MODIFIER|Manes.01G005500|Manes.01G005500.v8.1|transcript|Manes.01G005500.2.v8.1|protein_coding|33/34|c.5250-2054G>A||||||	GT:DP:AD:GQ:PL:RNC	0|0	0|0	0|0	0|0	0|0	0|0	0|0	0|1	0|0	0|0	0|0	0|0	0|0	0|0	0|0	0|0	0|0	0|0	0|0	0|0	0|0	0|0	0|0	0|0	0|0	0|0	0|0	0|0	0|0	0|0	0|0	1|0	0|0	0|0	0|0	0|0	0|0	0|0	0|0	0|0	0|0	0|0	0|0	0|0	0|0	0|0	0|0	0|0	0|0	0|0	1|0	0|0	0|0	0|1	0|0	0|0	0|0	0|0	0|0	0|0	0|0	0|0	0|0	0|0	0|0	0|0	0|0	0|0	0|0	0|0	0|0	0|0	0|0	0|0	0|0	0|0	0|0	0|0	0|0	0|0	0|0	0|0	0|0	0|0	0|0	0|0	0|0	0|0	0|0	0|0	0|0	0|0	0|0	0|0	0|0	0|0	0|0	0|0	0|0	1|0	0|0	0|0	0|0	0|0	0|0	0|0	0|0	1|0	0|0	0|0	0|0	0|0	0|0	0|0	0|0	0|0	0|0	0|0	0|0	0|0	0|0	0|0	0|0	0|0	0|0	0|0	0|0	0|0	0|0	0|0	0|0	0|0	0|0	0|0	0|0	0|0	0|0	0|0	0|0	0|0	0|0	0|0	0|0	0|0	0|0	0|0	0|0	0|0	1|0	0|0	0|0	0|0	0|0	0|0	0|0	0|0	0|0	0|0	0|0	0|0	0|0	0|0	0|0	0|0	0|0	0|0	0|0	1|0	0|0	0|0	0|0	0|0	0|0	0|0	0|0	0|0	0|0	1|0	0|0	0|1	0|1	0|1	0|0	0|0	1|0	0|0	0|0	0|0	0|0	0|0	0|0	0|0	0|0	0|0	0|0	0|0	0|0	0|0	0|0	0|0	0|0	0|0	0|0	0|0	0|0	0|0	0|0	0|0	0|0	0|0	0|0	0|0	0|0	0|0	0|0	0|0	0|0	0|0	0|0	0|1	0|0	0|0	0|0	0|0	0|0	0|0	1|0	0|0	0|1	0|0	0|0	0|0	0|0	0|0	0|0	0|0	0|0	0|0	0|0	0|0	0|0	0|0	0|0	0|0	0|0	0|0	0|0	0|0	0|0	0|0	0|0	0|0	0|0	0|0	0|0	0|0	0|0	0|0	0|0	0|0	0|0	0|0	0|0	0|0	0|0	0|0	0|0	0|0	0|0	1|0	0|0	0|0	0|0	0|0	0|0	0|0	0|0	1|1	0|0	0|0	0|0	0|0	0|0	0|0	0|0	0|0	0|0	0|0	0|0	0|0	0|0	0|0	0|0	0|0	0|0	0|0	0|0	0|0	0|0	0|0	0|1	0|0	0|0	0|0	0|0	0|0	0|0	0|0	0|0	0|0	0|0	0|0	0|0	0|0	0|0	0|0	0|0	0|0	0|0	0|0	0|0	0|0	0|0	0|0	0|0	0|1	0|0	0|0	0|0	0|0	0|0	0|0	0|0	0|0	0|0	0|0	0|0	0|0	0|0	0|0	0|0	0|0	0|0	0|0	0|0	0|0	0|0	0|0	0|0	0|0	0|0	0|0	0|0	0|0	0|0	0|0	0|0	1|0	0|0	0|0	0|0	0|0	0|0	0|0	0|0	0|0	0|0	0|0	0|0	0|0	0|0	0|0	0|0	0|0	0|0	0|0	0|0	0|0	0|0	0|0	0|0	0|0	0|0	0|0	0|0	0|0	0|0	0|0	0|0	0|0	0|0	0|0	0|0	0|0	0|0	0|0	0|0	0|0	0|0	0|0	0|0	0|0	0|0	0|0	0|0	0|0	0|0	0|0	0|0	0|0	0|0	0|0	0|0	0|0	0|0	0|0	0|0	0|0	0|0	0|0
1	2315912	NC_035161.2_2315912_G_A	G	A	61	.	AF=0.010563;AQ=61;ANN=A|stop_gained|HIGH|Manes.01G005504|Manes.01G005504.v8.1|transcript|Manes.01G005504.1.v8.1|protein_coding|1/1|c.373C>T|p.Gln125*|373/474|373/474|125/157||WARNING_TRANSCRIPT_NO_START_CODON,A|downstream_gene_variant|MODIFIER|Manes.01G005233|Manes.01G005233.v8.1|transcript|Manes.01G005233.1.v8.1|protein_coding||c.*4746G>A|||||4462|,A|intron_variant|MODIFIER|Manes.01G005500|Manes.01G005500.v8.1|transcript|Manes.01G005500.2.v8.1|protein_coding|33/34|c.5250-2124C>T||||||	GT:DP:AD:GQ:PL:RNC	0|0	0|0	0|0	0|0	0|0	0|0	0|0	0|0	0|0	0|0	0|0	1|0	0|0	0|0	0|0	0|0	0|0	0|0	0|0	0|0	0|0	0|0	0|0	0|0	0|0	0|0	0|0	0|0	0|0	0|0	0|0	0|0	0|0	0|0	0|0	0|0	0|0	0|0	0|0	0|0	0|0	0|0	0|0	0|0	0|0	0|0	0|1	0|0	0|0	0|0	0|0	0|0	0|0	0|0	0|0	0|0	0|0	0|0	0|0	0|0	0|0	0|0	0|0	0|0	0|0	0|0	0|1	0|0	0|0	0|0	0|0	0|0	0|0	0|0	0|0	0|0	0|0	0|0	0|0	0|0	0|0	0|0	0|0	0|0	0|0	0|0	0|0	0|0	0|0	0|0	0|0	0|0	0|0	0|0	0|0	0|0	0|0	0|0	0|0	0|0	0|0	0|0	0|0	0|0	0|0	0|0	0|0	0|0	0|0	0|0	0|0	0|0	0|0	0|0	0|0	0|0	0|0	0|0	0|0	0|0	0|0	0|0	0|0	0|0	0|0	0|0	0|0	0|0	0|0	0|0	0|0	0|0	0|0	0|0	0|0	0|0	0|0	0|0	0|0	0|0	0|0	0|0	0|0	0|0	0|0	0|0	0|0	0|0	0|0	0|0	0|0	0|0	0|0	0|0	0|0	0|0	0|0	0|0	0|0	0|0	0|0	0|0	0|0	0|0	0|0	0|0	0|0	0|0	0|0	0|0	0|0	0|0	0|0	0|0	0|0	0|0	0|0	0|0	0|0	0|0	0|0	0|0	0|0	0|0	0|0	1|0	0|0	0|0	0|0	0|0	0|0	0|0	0|0	0|0	0|0	0|0	0|0	0|0	0|0	0|0	0|0	0|0	0|0	0|0	0|0	0|0	0|0	0|1	0|0	0|0	0|0	0|0	0|0	0|0	0|0	0|0	0|0	0|0	0|0	0|0	0|0	0|0	0|0	0|0	1|0	0|0	0|0	0|0	0|0	0|0	0|0	0|0	0|0	0|0	0|0	0|0	0|0	0|0	0|0	0|0	0|0	0|0	0|0	0|0	1|0	0|0	0|0	0|0	0|0	0|0	0|0	0|0	0|0	0|0	0|0	0|0	0|0	0|0	0|0	0|0	0|0	0|0	0|0	0|0	0|0	0|0	0|0	0|0	0|0	0|0	0|0	0|0	0|0	0|0	0|0	0|0	0|0	0|0	0|0	0|0	0|0	0|1	0|0	0|0	0|0	0|0	0|0	0|0	0|0	0|0	0|0	0|0	0|0	0|0	0|0	0|0	0|0	0|0	0|0	0|0	0|0	0|0	0|0	0|0	0|0	0|0	0|0	0|0	0|0	0|0	0|0	0|0	0|0	0|0	0|0	0|0	0|0	0|0	0|0	1|0	0|0	0|0	0|0	0|0	0|0	0|0	0|0	0|0	0|0	0|0	0|0	0|0	0|0	0|0	0|0	0|0	0|0	0|0	0|0	0|0	0|0	0|0	0|0	0|0	0|0	0|0	0|0	0|1	0|0	0|0	0|0	0|0	0|0	0|0	0|0	0|0	0|0	0|0	0|0	0|0	0|0	0|0	0|0	0|0	0|0	0|0	0|0	0|0	1|0	0|0	0|0	0|0	0|0	0|0	0|0	0|0	0|0	0|0	0|0	0|0	0|0	0|0	0|0	0|1	0|0	0|0	0|0	0|0	0|0	0|0	0|0	0|0	0|0	0|0	0|0	0|0	0|0	0|0	0|0	0|0	0|0	0|0	0|0	0|0	0|0	0|0	0|0	0|0	0|0	0|0	0|0	0|0	0|0	0|0	0|0	0|0	0|0	0|0	0|0	0|0
1	2315964	NC_035161.2_2315964_A_AAG	A	AAG	75	.	AF=0.137324;AQ=75;ANN=AAG|frameshift_variant|HIGH|Manes.01G005504|Manes.01G005504.v8.1|transcript|Manes.01G005504.1.v8.1|protein_coding|1/1|c.320_321insCT|p.Cys108fs|320/474|320/474|107/157||WARNING_TRANSCRIPT_NO_START_CODON,AAG|downstream_gene_variant|MODIFIER|Manes.01G005233|Manes.01G005233.v8.1|transcript|Manes.01G005233.1.v8.1|protein_coding||c.*4798_*4799insAG|||||4515|,AAG|intron_variant|MODIFIER|Manes.01G005500|Manes.01G005500.v8.1|transcript|Manes.01G005500.2.v8.1|protein_coding|33/34|c.5250-2177_5250-2176insCT||||||;LOF=(Manes.01G005504|Manes.01G005504.v8.1|1|1.00)	GT:DP:AD:GQ:PL:RNC	0|0	0|0	0|0	0|0	0|0	0|0	0|0	0|0	0|0	0|1	0|1	0|0	0|0	0|0	0|0	0|0	0|0	0|0	0|0	0|0	0|0	0|0	0|0	0|0	0|0	0|0	0|0	0|0	0|0	0|0	0|0	0|0	0|0	0|0	0|0	0|0	0|0	0|0	0|0	0|1	0|0	0|0	0|0	0|0	0|0	0|0	0|0	0|0	0|0	0|0	0|0	0|0	0|0	0|0	0|0	0|0	0|0	0|0	0|0	0|0	1|0	0|0	0|0	0|0	0|0	0|0	0|0	0|0	0|0	0|0	0|0	0|1	0|0	0|0	0|0	0|0	0|0	0|0	0|0	0|0	0|1	0|1	0|0	0|0	0|0	0|0	0|0	0|0	0|0	0|0	0|0	0|0	0|0	0|0	0|0	0|0	0|0	0|0	0|0	0|0	0|0	1|0	0|0	1|0	0|0	1|0	0|0	0|0	0|1	0|0	0|0	0|0	0|0	0|0	0|0	0|0	0|0	0|0	0|0	0|0	0|0	0|0	0|0	0|0	0|0	1|0	0|0	0|0	0|0	0|0	0|0	0|1	0|0	0|0	0|0	0|0	0|0	0|0	0|0	0|0	0|0	0|0	0|0	0|0	0|0	0|0	0|0	0|0	0|0	0|1	0|0	0|1	0|0	0|0	0|0	0|0	0|0	0|0	0|0	0|0	0|0	0|0	0|0	0|0	0|0	0|0	0|0	0|0	0|0	0|0	0|0	0|0	0|0	0|0	0|0	0|0	1|0	0|0	0|0	0|0	0|0	0|0	0|0	0|0	0|0	0|0	0|0	0|0	0|0	0|0	0|0	0|0	0|0	0|0	0|0	1|0	0|0	0|0	0|0	0|0	0|0	0|0	0|0	0|0	0|0	0|0	0|0	0|0	0|0	0|0	0|0	0|0	0|1	0|0	0|0	0|0	0|0	0|0	0|0	0|0	0|0	0|1	0|0	0|0	0|0	0|0	0|0	0|0	0|0	0|0	0|0	0|0	0|0	0|0	0|0	0|0	0|0	0|0	0|0	0|0	0|0	0|0	1|0	0|0	0|0	0|0	0|1	0|0	0|0	0|0	0|1	0|0	0|0	0|0	0|0	0|0	0|0	0|0	0|0	0|0	0|0	0|0	1|0	1|0	0|1	0|0	0|0	0|0	0|1	0|0	0|0	0|1	0|0	0|0	0|0	0|0	0|0	0|0	0|0	1|0	0|0	0|0	0|1	0|0	0|0	0|0	0|0	1|0	0|0	0|0	0|0	0|0	0|0	0|0	0|0	0|0	0|0	0|0	0|0	0|0	0|0	0|0	0|0	1|0	1|0	0|0	0|0	0|0	0|0	0|0	0|0	0|0	0|0	0|1	0|0	0|0	0|0	0|0	0|0	0|0	0|0	0|0	0|0	0|0	0|0	0|0	0|0	0|0	0|0	0|0	0|0	0|0	0|0	0|0	0|0	1|0	1|1	0|0	0|0	0|0	0|0	0|0	0|0	0|0	0|0	0|0	0|0	0|0	0|0	0|0	0|0	0|0	0|0	0|0	0|0	0|0	0|0	0|0	1|1	1|1	1|1	0|0	1|1	0|0	1|1	1|1	0|0	0|0	0|0	1|1	1|1	0|0	0|0	1|0	1|1	1|1	0|0	0|0	0|0	1|1	1|0	0|0	0|0	0|0	0|0	0|0	0|0	0|0	0|1	0|0	0|0	0|0	0|0	0|0	0|0	0|0	0|0	0|0	0|0	0|0	1|0	1|0	0|0	0|0	0|0	0|0	1|1	1|1	1|1	1|1	1|1	1|1	1|1	1|1	1|1	0|0	1|1	0|1	0|0	1|1
1	2316099	NC_035161.2_2316099_T_TA	T	TA	45	.	AF=0.013078;AQ=45;ANN=TA|frameshift_variant|HIGH|Manes.01G005504|Manes.01G005504.v8.1|transcript|Manes.01G005504.1.v8.1|protein_coding|1/1|c.185dupT|p.Leu62fs|185/474|185/474|62/157||WARNING_TRANSCRIPT_NO_START_CODON,TA|downstream_gene_variant|MODIFIER|Manes.01G005233|Manes.01G005233.v8.1|transcript|Manes.01G005233.1.v8.1|protein_coding||c.*4933_*4934insA|||||4650|,TA|intron_variant|MODIFIER|Manes.01G005500|Manes.01G005500.v8.1|transcript|Manes.01G005500.2.v8.1|protein_coding|33/34|c.5250-2312dupT||||||;LOF=(Manes.01G005504|Manes.01G005504.v8.1|1|1.00)	GT:DP:AD:GQ:PL:RNC	0|0	0|0	0|0	0|0	0|0	0|0	0|0	0|0	0|0	0|0	0|0	0|0	0|0	0|0	0|0	0|0	0|0	0|0	0|0	0|0	0|0	0|0	0|0	0|0	0|0	0|0	0|0	0|0	0|0	0|0	0|0	0|0	0|0	0|0	0|0	0|0	0|0	0|0	0|0	0|0	0|0	0|0	0|0	0|0	0|0	0|0	0|0	0|0	0|0	0|0	0|0	0|0	0|0	0|0	0|0	0|0	0|0	0|0	0|0	0|0	0|0	0|0	0|0	0|0	0|0	0|0	0|0	0|0	0|0	0|0	0|0	0|0	0|0	0|0	0|0	0|0	0|0	0|0	0|0	0|0	0|0	0|0	0|0	0|0	0|0	0|0	0|0	0|0	0|0	0|0	0|0	0|0	0|0	0|0	0|0	0|0	0|0	0|0	0|0	0|0	0|0	0|0	0|0	0|0	0|0	0|0	0|0	0|0	0|0	0|0	0|0	0|0	0|0	0|0	0|0	0|0	0|0	0|0	0|0	0|0	0|0	0|0	0|0	0|0	0|0	0|0	0|0	0|0	0|0	0|0	0|0	0|0	0|0	0|0	0|0	0|0	0|0	0|0	0|0	0|0	0|0	0|0	0|0	0|0	0|0	0|0	0|0	0|0	0|0	0|0	0|0	0|0	0|0	0|0	0|0	0|0	0|0	0|0	0|0	0|0	0|0	0|0	0|0	0|0	0|0	0|0	0|0	0|0	0|0	0|0	0|0	0|0	0|0	0|0	0|0	0|0	0|0	0|0	0|0	0|0	0|0	0|0	0|0	0|0	0|0	0|0	0|0	0|0	0|0	0|0	0|0	0|0	0|0	0|0	0|0	0|0	0|0	0|0	0|0	0|0	0|0	0|0	0|0	0|0	0|0	0|0	0|0	0|0	0|0	0|0	0|0	0|0	0|0	0|0	0|0	0|0	0|0	0|0	0|0	0|0	0|0	0|0	0|0	0|0	0|0	0|0	0|0	0|0	0|0	0|0	0|0	0|0	0|0	0|0	0|0	0|0	0|0	0|0	0|0	0|0	0|0	0|0	0|0	0|0	0|0	0|0	0|0	0|0	0|0	0|0	0|0	0|0	0|0	0|0	0|0	0|0	0|0	0|0	0|0	0|0	0|0	0|0	0|0	0|0	0|0	0|0	0|0	0|0	0|0	0|0	0|0	0|0	0|0	0|0	0|0	0|0	0|0	0|0	0|0	0|0	0|0	0|0	0|0	0|0	0|0	0|0	0|0	0|0	0|0	0|0	0|0	0|0	0|0	0|0	0|0	0|0	0|0	0|0	0|0	0|0	0|0	0|0	0|0	0|0	0|0	0|0	0|0	0|0	0|0	0|0	0|0	0|0	0|0	0|0	0|0	0|0	0|0	0|0	0|0	0|0	0|0	0|0	0|0	0|0	0|0	0|0	0|0	0|0	0|0	0|0	0|0	0|0	0|0	0|0	0|0	0|0	0|1	0|0	0|0	0|0	0|0	0|0	0|0	0|0	0|0	0|0	0|0	0|0	0|0	0|0	0|0	0|0	0|0	0|0	0|0	0|0	0|0	0|0	0|0	0|0	0|0	0|0	1|1	0|0	1|1	0|0	0|0	0|0	0|0	1|1	1|1	0|0	0|0	0|0	1|1	1|1	0|0	0|0	0|0	1|1	0|0	0|0	0|0	0|0	0|0	0|0	0|0	0|0	0|0	0|0	0|0	0|0	0|0	0|0	0|0	0|0	0|0	0|0	0|0	0|0	0|0	0|0	0|0	0|0	0|0	0|0	0|0	1|1	1|1	1|1	1|0	0|0	0|0	0|0	0|0	0|0	0|0	0|0	0|0	0|0
1	2316152	NC_035161.2_2316152_CAA_C	CAA	C	63	.	AF=0.341046;AQ=63;ANN=C|frameshift_variant|HIGH|Manes.01G005504|Manes.01G005504.v8.1|transcript|Manes.01G005504.1.v8.1|protein_coding|1/1|c.131_132delTT|p.Phe44fs|132/474|131/474|44/157||WARNING_TRANSCRIPT_NO_START_CODON,C|downstream_gene_variant|MODIFIER|Manes.01G005233|Manes.01G005233.v8.1|transcript|Manes.01G005233.1.v8.1|protein_coding||c.*4987_*4988delAA|||||4703|,C|intron_variant|MODIFIER|Manes.01G005500|Manes.01G005500.v8.1|transcript|Manes.01G005500.2.v8.1|protein_coding|33/34|c.5250-2366_5250-2365delTT||||||;LOF=(Manes.01G005504|Manes.01G005504.v8.1|1|1.00)	GT:DP:AD:GQ:PL:RNC	1|1	0|0	0|0	1|0	1|0	1|0	0|1	0|0	0|0	1|0	0|0	0|0	1|0	0|0	0|0	0|0	0|0	0|0	1|1	0|0	1|0	0|0	0|0	0|0	1|0	0|0	0|0	0|0	0|0	1|0	0|1	0|1	0|0	0|0	0|1	0|0	0|0	0|0	0|0	0|0	1|1	0|0	1|0	0|0	0|0	0|1	1|0	0|1	0|0	0|0	0|0	0|0	0|0	1|0	1|0	0|0	0|1	1|0	0|0	0|0	0|0	0|1	0|0	0|0	1|0	1|0	0|0	0|0	0|0	0|0	1|0	0|0	0|0	0|0	0|0	1|0	0|1	0|1	1|0	0|0	0|0	1|0	0|0	0|0	0|0	0|0	0|0	0|0	0|0	0|0	0|0	0|0	0|0	1|0	1|0	0|0	0|0	1|0	0|1	0|0	0|0	0|0	1|0	0|1	0|0	0|1	1|0	0|0	0|0	0|0	0|1	1|0	0|1	0|0	0|0	1|0	0|0	0|1	0|0	0|0	0|1	0|1	0|1	0|0	0|0	0|0	0|0	0|0	0|0	0|0	0|0	0|0	1|0	0|0	1|0	0|0	0|0	0|0	0|0	0|0	1|0	0|0	0|0	0|0	0|0	0|0	0|0	0|0	0|0	0|0	0|0	0|0	0|0	0|0	0|0	0|0	0|0	0|0	0|0	0|0	0|0	0|0	0|0	1|1	0|0	0|0	1|0	0|0	1|0	1|0	1|0	1|0	0|0	0|0	0|0	0|1	0|1	0|0	0|0	0|0	1|0	0|0	1|0	1|0	0|0	0|1	0|0	0|0	1|0	0|1	1|0	0|0	0|1	0|0	0|0	0|0	0|0	0|0	0|0	0|0	0|0	1|1	0|0	0|0	1|0	0|0	0|0	1|0	0|1	0|0	0|1	1|0	0|0	0|0	0|0	1|0	1|0	0|1	1|0	0|0	0|1	0|0	0|1	0|1	0|0	0|0	0|1	0|0	0|0	0|1	0|1	1|0	0|1	0|0	0|0	1|0	0|0	1|0	0|1	0|0	0|0	1|0	0|1	0|0	0|1	0|0	1|0	1|0	0|1	0|1	0|0	1|1	0|1	0|0	1|0	0|1	0|0	1|0	1|0	0|1	1|1	0|0	0|1	0|0	0|0	1|0	1|1	0|1	0|0	0|1	0|0	0|0	0|0	0|0	0|0	0|0	0|0	0|0	1|0	0|0	0|0	0|0	0|0	0|1	0|0	0|0	1|0	0|1	0|0	0|0	1|0	0|0	0|0	0|0	0|0	0|0	0|0	0|0	0|0	1|0	0|0	1|0	0|1	0|0	0|0	0|1	0|0	0|0	0|0	1|0	0|1	0|0	1|0	0|0	1|0	1|1	1|0	0|1	1|1	0|0	0|1	1|0	1|0	1|1	1|1	0|0	1|0	1|0	0|1	0|0	0|0	0|0	1|1	0|1	0|0	0|1	0|0	0|0	0|0	0|0	0|0	0|0	0|0	0|0	0|0	0|0	0|0	0|0	0|0	0|0	0|0	0|0	0|0	0|0	0|0	0|0	0|0	0|0	0|0	0|0	0|0	0|0	0|0	0|0	0|0	0|0	0|0	0|0	0|0	0|0	0|0	0|1	0|0	0|0	0|0	0|0	0|0	0|0	0|0	0|0	0|0	0|1	0|0	1|0	0|0	0|0	0|0	1|0	1|0	0|0	0|0	0|1	0|0	0|0	0|0	0|0	1|0	1|0	1|0	1|0	0|0	0|0	0|1	0|0	0|0	0|0	0|0	0|0	0|0	0|0	0|0	0|0	0|0	0|0	0|0	0|0	0|0	1|0	0|0	0|0
1	2316208	NC_035161.2_2316208_C_T	C	T	63	.	AF=0.021127;AQ=63;ANN=T|stop_gained|HIGH|Manes.01G005504|Manes.01G005504.v8.1|transcript|Manes.01G005504.1.v8.1|protein_coding|1/1|c.77G>A|p.Trp26*|77/474|77/474|26/157||WARNING_TRANSCRIPT_NO_START_CODON,T|downstream_gene_variant|MODIFIER|Manes.01G005233|Manes.01G005233.v8.1|transcript|Manes.01G005233.1.v8.1|protein_coding||c.*5042C>T|||||4758|,T|intron_variant|MODIFIER|Manes.01G005500|Manes.01G005500.v8.1|transcript|Manes.01G005500.2.v8.1|protein_coding|33/34|c.5250-2420G>A||||||	GT:DP:AD:GQ:PL:RNC	0|0	0|0	0|0	0|0	0|0	0|0	0|0	0|0	0|0	0|0	0|0	0|0	0|0	0|0	0|0	0|0	0|0	0|0	0|0	0|0	0|0	0|0	0|0	0|0	0|0	0|0	0|0	0|0	0|0	0|0	0|0	0|0	0|0	0|0	0|0	0|0	0|0	0|0	0|0	0|0	0|0	0|0	0|0	0|0	0|0	0|0	0|0	0|0	0|0	0|0	0|0	0|0	0|0	0|0	0|0	0|0	0|0	0|0	0|0	0|0	0|0	0|0	0|0	0|0	0|0	0|0	0|0	0|0	0|0	0|0	0|0	0|0	0|0	0|0	0|0	0|0	0|0	0|0	0|0	0|0	0|0	0|0	0|0	0|0	0|0	0|0	0|0	0|0	0|0	0|0	0|0	0|0	0|0	0|0	0|0	0|0	0|0	0|0	0|0	0|0	0|0	0|0	0|0	0|0	0|0	0|0	0|0	0|0	0|0	0|0	0|0	0|0	0|0	0|0	0|0	0|0	0|0	0|0	0|0	0|0	0|0	0|0	0|0	0|0	0|0	0|0	0|0	0|0	0|0	0|0	0|0	0|0	0|0	0|0	0|0	0|0	0|0	0|0	0|0	0|0	0|0	0|0	0|0	0|0	0|0	0|0	0|0	0|0	0|0	0|0	0|0	0|0	0|0	0|0	0|0	0|0	0|0	0|0	0|0	0|0	0|0	0|0	0|0	0|0	0|0	0|0	0|0	0|0	0|0	0|0	0|0	0|0	0|0	0|0	0|0	0|0	0|0	0|0	0|0	0|0	0|0	0|0	0|0	0|0	0|0	0|0	0|0	0|0	0|0	0|0	0|0	0|0	0|0	0|0	0|0	0|0	0|0	0|0	0|0	0|0	0|0	0|0	0|0	0|0	0|0	0|0	0|0	0|0	0|0	0|0	0|0	0|0	0|0	0|0	0|0	0|0	0|0	0|0	0|0	0|0	0|0	0|0	0|0	0|0	0|0	0|0	0|0	0|0	0|0	0|0	0|0	0|0	0|0	0|0	0|0	0|0	0|0	0|0	0|0	0|0	0|0	0|0	0|0	0|0	0|0	0|0	0|0	0|0	0|0	0|0	0|0	0|0	0|0	0|0	0|0	0|0	0|0	0|0	0|0	0|0	0|0	0|0	0|0	0|0	0|0	0|0	0|0	0|0	0|0	0|0	0|0	0|0	0|0	0|0	0|0	0|0	0|0	0|0	0|0	0|0	0|0	0|0	0|0	0|0	0|0	0|0	0|0	0|0	0|0	0|0	0|0	0|0	0|0	0|0	0|0	0|0	0|0	0|0	0|0	0|0	0|0	0|0	0|0	0|0	0|0	0|0	0|0	0|0	0|0	0|0	0|0	0|0	0|0	0|0	0|0	0|0	0|0	0|0	0|0	0|0	0|0	0|0	0|0	0|0	0|0	0|0	0|0	0|0	0|0	0|0	0|0	0|0	0|0	0|0	1|0	0|0	0|0	0|0	0|0	0|0	1|1	1|1	1|1	1|1	1|1	1|1	1|0	0|0	0|0	1|0	0|1	0|0	0|0	0|1	1|0	0|0	1|0	0|0	0|0	0|0	0|0	0|0	0|0	1|1	0|0	0|0	1|0	0|0	0|0	0|0	0|0	0|0	0|0	0|0	0|0	0|0	1|1	1|1	1|1	0|0	0|0	0|0	0|0	0|0	0|0	0|0	0|0	0|0	0|0	0|0	0|0	0|0	0|0	0|0	0|0	0|0	0|0	0|0	0|0	0|0	0|0	0|0	0|0	0|0	0|0	0|0	0|0	0|0	0|0	0|0	0|0	0|0	0|0	0|0	0|0	0|0	0|0	0|0	0|0	0|0
1	2316215	NC_035161.2_2316215_G_A	G	A	64	.	AF=0.040241;AQ=64;ANN=A|stop_gained|HIGH|Manes.01G005504|Manes.01G005504.v8.1|transcript|Manes.01G005504.1.v8.1|protein_coding|1/1|c.70C>T|p.Gln24*|70/474|70/474|24/157||WARNING_TRANSCRIPT_NO_START_CODON,A|downstream_gene_variant|MODIFIER|Manes.01G005233|Manes.01G005233.v8.1|transcript|Manes.01G005233.1.v8.1|protein_coding||c.*5049G>A|||||4765|,A|intron_variant|MODIFIER|Manes.01G005500|Manes.01G005500.v8.1|transcript|Manes.01G005500.2.v8.1|protein_coding|33/34|c.5250-2427C>T||||||	GT:DP:AD:GQ:PL:RNC	0|0	0|0	0|0	0|0	0|0	0|0	0|0	0|0	0|0	0|0	0|0	0|0	0|0	0|0	0|0	0|0	0|0	0|0	0|0	0|0	0|0	0|0	0|0	0|0	0|0	0|0	0|0	0|0	0|0	0|0	0|0	0|0	0|0	0|0	0|0	0|0	0|0	0|0	0|0	0|0	0|0	0|0	0|0	0|0	0|0	0|0	0|0	0|0	0|0	0|0	0|0	0|0	0|0	0|0	0|0	0|0	0|0	0|0	0|0	0|0	0|0	0|0	0|0	0|0	0|0	0|0	0|0	0|0	0|0	0|0	0|0	0|0	0|0	0|0	0|0	0|0	0|0	0|0	0|0	0|0	0|0	0|0	0|0	0|0	0|0	0|0	0|0	0|0	0|0	0|0	0|0	0|0	0|0	0|0	0|0	0|0	0|0	0|0	0|0	0|0	0|0	0|0	0|0	0|0	0|0	0|0	0|0	0|0	0|0	0|0	0|0	0|0	0|0	0|0	0|0	0|0	0|0	0|0	0|0	0|0	0|0	0|0	0|0	0|0	0|0	0|0	0|0	0|0	0|0	0|0	0|0	0|0	0|0	0|0	0|0	0|0	0|0	0|0	0|0	0|0	0|0	0|0	0|0	0|0	0|0	0|0	0|0	0|0	0|0	0|0	0|0	0|0	0|0	0|0	0|0	0|0	0|0	0|0	0|0	0|0	0|0	0|0	0|0	0|0	0|0	0|0	0|0	0|0	0|0	0|0	0|0	0|0	0|0	0|0	0|0	0|0	0|0	0|0	0|0	0|0	0|0	0|0	0|0	0|0	0|0	0|0	0|0	0|0	0|0	0|0	0|0	0|0	0|0	0|0	0|0	0|0	0|0	0|0	0|0	0|0	0|0	0|0	0|0	0|0	0|0	0|0	0|0	0|0	0|0	0|0	0|0	0|0	0|0	0|0	0|0	0|0	0|0	0|0	0|0	0|0	0|0	0|0	0|0	0|0	0|0	0|0	0|0	0|0	0|0	0|0	0|0	0|0	0|0	0|0	0|0	0|0	0|0	0|0	0|0	0|0	0|0	0|0	0|0	0|0	0|0	0|0	0|0	0|0	0|0	0|0	0|0	0|0	0|0	0|0	0|0	0|0	0|0	0|0	0|0	0|0	0|0	0|0	0|0	0|0	0|0	0|0	0|0	0|0	0|0	0|0	0|0	0|0	0|0	0|0	0|0	0|0	0|0	0|0	0|0	0|0	0|0	0|0	0|0	0|0	0|0	0|0	0|0	0|0	0|0	0|0	0|0	0|0	0|0	0|0	0|0	0|0	0|0	0|0	0|0	0|0	0|0	0|0	0|0	0|0	0|0	0|0	0|0	0|0	0|0	0|0	0|0	0|0	0|0	0|0	0|0	0|0	0|0	0|0	0|0	0|0	0|0	0|0	0|0	0|0	0|0	0|0	0|0	0|0	0|0	0|0	0|0	0|0	0|0	0|0	1|0	0|0	0|0	0|0	0|0	0|0	1|1	1|1	1|1	1|1	1|1	1|1	1|0	0|0	0|0	1|0	0|1	0|0	0|0	0|1	1|0	0|0	1|0	0|0	0|0	0|0	0|0	0|0	1|1	1|1	0|0	0|0	1|0	0|0	0|0	0|0	0|0	0|0	0|0	0|0	0|0	0|0	1|1	1|1	1|1	0|0	0|0	0|0	0|0	0|0	0|0	0|0	0|0	0|0	0|0	0|0	0|0	0|0	0|0	0|0	0|0	0|0	0|0	0|0	0|0	0|0	0|0	0|0	0|0	0|0	0|0	0|0	0|0	1|1	1|1	1|1	0|0	0|0	0|0	0|0	0|0	0|0	0|0	0|0	0|0	0|0
1	2332414	NC_035161.2_2332414_A_AG	A	AG	58	.	AF=0.065895;AQ=58;ANN=AG|frameshift_variant|HIGH|Manes.01G005500|Manes.01G005500.v8.1|transcript|Manes.01G005500.2.v8.1|protein_coding|28/35|c.4532_4533insC|p.Leu1512fs|4658/7315|4532/5445|1511/1814||;LOF=(Manes.01G005500|Manes.01G005500.v8.1|1|1.00)	GT:DP:AD:GQ:PL:RNC	0|0	0|0	0|0	0|0	0|0	0|0	0|0	0|0	0|0	0|1	0|1	0|0	0|0	0|0	0|0	0|0	0|0	0|0	0|0	0|0	0|0	0|0	0|0	0|0	0|0	0|0	0|0	0|0	0|0	0|0	0|0	0|0	0|0	0|0	0|0	0|0	0|0	0|0	0|0	0|1	0|0	0|0	0|0	0|0	0|0	0|0	0|0	0|0	0|0	0|0	0|0	0|0	0|0	0|0	0|0	0|0	0|0	0|0	0|0	0|0	0|1	0|0	0|0	0|0	0|0	0|0	0|0	0|0	0|0	0|0	0|0	0|0	0|0	0|0	0|0	0|0	0|0	0|0	0|0	0|0	0|1	0|0	0|0	0|0	0|0	0|0	0|0	0|0	0|0	0|0	0|0	0|0	0|0	0|0	0|0	0|0	0|0	0|0	0|0	0|0	0|0	0|0	0|0	1|0	0|0	1|0	0|0	0|0	0|1	0|0	0|0	0|0	0|0	0|0	0|0	0|0	0|0	0|0	0|0	0|0	0|0	0|0	0|0	0|0	0|0	0|0	0|0	0|0	0|0	0|0	0|0	0|0	0|0	0|0	0|0	0|0	0|0	0|0	0|0	0|0	0|0	0|0	0|0	0|0	0|0	0|0	0|0	0|0	0|0	0|1	0|0	0|1	0|0	0|0	0|0	0|0	0|0	0|0	0|0	0|0	0|0	0|0	0|0	0|0	0|0	0|0	0|0	0|0	0|0	0|0	0|0	0|0	0|0	0|0	0|0	0|0	0|0	0|0	0|0	0|0	0|0	0|0	0|0	0|0	0|0	0|0	0|0	0|0	0|0	0|0	0|0	0|0	0|0	0|0	0|0	0|1	0|0	0|0	0|0	0|0	0|0	0|0	0|0	0|0	0|0	0|0	0|0	0|0	0|0	0|0	0|0	0|0	0|1	0|0	0|0	0|0	0|0	0|0	0|0	0|0	0|0	0|1	0|0	0|0	0|0	0|0	0|0	0|0	0|0	0|0	0|0	0|0	0|0	0|0	0|0	0|0	0|0	0|0	0|0	0|0	0|0	0|0	1|0	0|0	0|0	0|0	0|1	0|0	0|0	0|0	0|0	0|0	0|0	0|0	0|0	0|0	0|0	0|0	0|0	0|0	0|0	0|0	1|0	1|0	0|1	0|0	0|0	0|0	0|1	0|0	0|0	0|0	0|0	0|0	0|0	0|0	0|0	0|0	0|0	0|0	0|0	0|0	0|0	0|0	0|0	0|0	0|0	0|0	0|0	0|0	0|0	0|0	0|0	0|0	0|0	0|0	0|0	0|0	0|0	0|0	0|0	0|0	0|0	0|1	1|0	0|0	0|0	0|0	0|0	0|0	0|0	0|0	0|0	0|1	0|0	0|0	0|0	0|0	0|0	0|0	0|0	0|0	0|0	0|0	0|0	0|0	0|0	0|0	0|0	0|0	0|0	0|0	0|0	0|0	0|0	0|0	0|0	0|0	0|0	0|0	0|0	0|0	0|0	0|0	0|0	0|0	0|0	0|0	0|0	0|0	0|0	0|0	0|0	0|0	0|0	0|0	0|0	0|0	0|0	0|0	0|0	0|0	0|0	0|0	0|0	0|0	0|0	0|0	0|0	0|0	0|0	0|0	0|0	0|0	0|0	0|0	0|0	0|0	0|0	0|0	0|0	0|0	0|0	0|0	0|0	0|0	0|0	0|0	0|0	0|0	0|0	0|0	0|0	0|0	0|0	0|0	0|0	0|0	0|0	0|0	1|0	1|0	0|0	0|0	0|0	0|0	0|0	0|0	0|0	0|0	0|0	0|0	0|0	0|0	0|0	0|0	0|0	0|0	0|0	0|0
1	2360341	NC_035161.2_2360341_C_T	C	T	55	.	AF=0.057344;AQ=55;ANN=T|stop_gained|HIGH|Manes.01G005508|Manes.01G005508.v8.1|transcript|Manes.01G005508.1.v8.1|protein_coding|1/2|c.181C>T|p.Arg61*|181/552|181/552|61/183||,T|upstream_gene_variant|MODIFIER|Manes.01G005512|Manes.01G005512.v8.1|transcript|Manes.01G005512.1.v8.1|protein_coding||c.-4138C>T|||||3736|	GT:DP:AD:GQ:PL:RNC	0|0	0|0	0|0	0|0	0|0	0|0	0|0	0|1	0|0	0|0	0|0	0|0	0|0	0|0	0|0	0|0	0|0	0|0	0|0	0|0	0|0	0|0	0|0	0|0	0|0	0|0	0|0	0|0	0|0	0|0	0|0	0|0	0|0	0|0	0|0	0|0	0|0	0|0	0|0	0|0	0|0	0|0	0|0	0|0	0|0	0|0	0|0	0|0	0|0	0|0	1|0	0|0	0|0	0|1	0|0	0|0	0|0	0|0	0|0	0|0	0|0	0|0	0|0	0|0	0|0	0|0	0|0	0|0	0|0	0|0	0|0	0|0	0|0	0|0	0|0	0|0	0|0	0|0	0|0	0|0	0|0	0|0	0|0	0|0	0|0	0|0	0|0	0|0	0|0	0|0	0|0	0|0	0|0	0|0	0|0	0|0	0|0	0|0	0|0	0|0	0|0	0|0	0|0	0|0	0|0	0|0	0|0	1|0	0|0	0|0	0|0	0|0	0|0	0|0	0|0	0|0	0|0	0|0	0|0	0|0	0|0	0|0	0|0	0|0	0|0	0|0	0|0	0|0	0|0	0|0	0|0	0|0	0|0	0|0	0|0	0|0	0|0	0|0	0|0	0|0	0|0	0|0	0|0	0|0	0|0	0|0	0|0	0|0	1|0	0|0	0|0	0|0	0|0	0|0	0|0	0|0	0|0	0|0	0|0	0|0	0|0	0|0	0|0	0|0	0|0	0|0	0|0	1|0	0|0	0|0	0|0	0|0	0|0	0|0	0|0	0|0	0|0	1|0	0|0	0|1	0|1	0|1	0|0	0|0	1|0	0|0	0|0	0|0	0|0	0|0	0|0	0|0	0|0	0|0	0|0	0|0	0|0	0|0	0|0	0|0	0|0	0|0	0|0	0|0	0|0	0|0	0|0	0|0	0|0	0|0	0|0	0|0	0|0	0|0	0|0	0|0	0|0	0|0	0|0	0|1	0|0	0|0	0|0	0|0	0|0	0|0	1|0	0|0	0|1	0|0	0|0	0|0	0|0	0|0	0|0	0|0	0|0	0|0	0|0	0|0	0|0	0|0	0|0	0|0	0|0	0|0	0|0	0|0	0|0	0|0	0|0	0|0	0|0	0|0	0|0	0|0	0|0	0|0	0|0	0|0	0|0	0|0	0|0	0|0	0|0	0|0	0|0	0|0	0|0	1|0	0|0	0|0	0|0	0|0	0|0	0|0	0|0	0|1	0|0	0|0	0|0	0|0	0|0	0|0	0|0	0|0	0|0	0|0	0|0	0|0	0|0	0|0	0|0	0|0	0|0	0|0	0|0	0|0	0|0	0|0	0|1	0|0	0|0	0|0	0|0	0|0	0|0	0|0	0|0	1|0	0|0	0|0	0|0	0|0	0|0	0|0	0|0	0|0	0|0	0|0	0|0	0|0	0|0	0|0	0|0	0|1	0|0	0|0	0|0	0|0	0|0	0|0	0|0	0|0	0|0	0|0	0|0	0|0	0|0	0|0	0|0	0|0	0|0	0|0	0|0	0|0	1|1	0|0	0|0	0|0	0|0	0|0	0|0	0|0	0|0	0|0	0|0	1|0	0|0	0|0	0|0	0|0	0|1	0|0	1|1	0|0	0|0	1|0	0|0	1|1	1|1	0|0	0|0	0|0	1|1	1|1	0|0	0|0	0|0	1|1	0|0	0|0	0|0	0|0	0|0	0|0	0|0	0|0	0|0	0|0	0|0	0|0	0|0	0|0	0|0	0|0	0|0	0|0	0|0	0|0	0|0	0|0	0|0	0|0	0|0	0|0	1|0	0|1	0|1	1|0	0|0	0|0	0|0	0|0	0|0	0|0	0|0	0|0	0|0	0|0
1	2360343	NC_035161.2_2360343_A_AT	A	AT	47	.	AF=0.006036;AQ=47;ANN=AT|frameshift_variant|HIGH|Manes.01G005508|Manes.01G005508.v8.1|transcript|Manes.01G005508.1.v8.1|protein_coding|1/2|c.184dupT|p.Cys62fs|185/552|185/552|62/183||INFO_REALIGN_3_PRIME,AT|upstream_gene_variant|MODIFIER|Manes.01G005512|Manes.01G005512.v8.1|transcript|Manes.01G005512.1.v8.1|protein_coding||c.-4136_-4135insT|||||3733|;LOF=(Manes.01G005508|Manes.01G005508.v8.1|1|1.00)	GT:DP:AD:GQ:PL:RNC	0|0	0|0	0|0	0|0	0|0	0|0	0|0	0|0	0|0	0|0	0|0	0|0	0|0	0|0	0|0	0|0	0|0	0|0	0|0	0|0	0|0	0|0	0|0	0|0	0|0	0|0	0|0	0|0	0|0	0|0	0|0	0|0	0|0	0|0	0|0	0|0	0|0	0|0	0|0	0|0	0|0	0|0	0|0	0|0	0|0	0|0	0|0	0|0	0|0	0|0	0|0	0|0	0|0	0|0	0|0	0|0	0|0	0|0	0|0	0|0	0|0	0|0	0|0	0|0	0|0	0|0	0|0	0|0	0|0	0|0	0|0	0|0	0|0	0|0	0|0	0|0	0|0	0|0	0|0	0|0	0|0	0|0	0|0	0|0	0|0	0|0	0|0	0|0	0|0	0|0	0|0	0|0	0|0	0|0	0|0	0|0	0|0	0|0	0|0	0|0	0|0	0|0	0|0	0|0	0|0	0|0	0|0	0|0	0|0	0|0	0|0	0|0	0|0	0|0	0|0	0|0	0|0	0|0	0|0	0|0	0|0	0|0	0|0	0|0	0|0	0|0	0|0	0|0	0|0	0|0	0|0	0|0	0|0	0|0	0|0	0|0	0|0	0|0	0|0	0|0	0|0	0|0	0|0	0|0	0|0	0|0	0|0	0|0	0|0	0|0	0|0	0|0	0|0	0|0	0|0	0|0	0|0	0|0	0|0	0|0	0|0	0|0	0|0	0|0	0|0	0|0	0|0	0|0	0|0	0|0	0|0	0|0	0|0	0|0	0|0	0|0	0|0	0|0	0|0	0|0	0|0	0|0	0|0	0|0	0|0	0|0	0|0	0|0	0|0	0|0	0|0	0|0	0|0	0|0	0|0	0|0	0|0	0|0	0|0	0|0	0|0	0|0	0|0	0|0	0|0	0|0	0|0	0|0	0|0	0|0	0|0	0|0	0|0	0|0	0|0	0|0	0|0	0|0	0|0	0|0	0|0	0|0	0|0	0|0	0|0	0|0	0|0	0|0	0|0	0|0	0|0	0|0	0|0	0|0	0|0	0|0	0|0	0|0	0|0	0|0	0|0	0|0	0|0	0|0	0|0	0|0	0|0	0|0	0|0	0|0	0|0	0|0	0|0	0|0	0|0	0|0	0|0	0|0	0|0	0|0	0|0	0|0	0|0	0|0	0|0	0|0	0|0	0|0	0|0	0|0	0|0	0|0	0|0	0|0	0|0	0|0	0|0	0|0	0|0	0|0	0|0	0|0	0|0	0|0	0|0	0|0	0|0	0|0	0|0	0|0	0|0	0|0	0|0	0|0	0|0	0|0	0|0	0|0	0|0	0|0	0|0	0|0	0|0	0|0	0|0	0|0	0|0	0|0	0|0	0|0	0|0	0|0	0|0	0|0	0|0	0|0	0|0	0|0	0|0	0|0	0|0	0|0	0|0	0|0	0|0	0|0	0|0	0|0	0|0	0|0	0|0	0|0	0|0	0|0	0|0	0|0	0|0	0|0	0|0	0|0	0|0	0|0	0|0	0|0	0|0	0|0	0|0	0|0	0|0	0|0	0|0	0|0	0|0	0|0	0|0	0|0	0|0	0|0	0|0	0|0	0|0	0|0	0|0	0|0	1|1	0|0	0|0	0|0	0|0	1|1	1|1	0|0	0|0	0|0	1|1	1|1	0|0	0|0	0|0	1|1	0|0	0|0	0|0	0|0	0|0	0|0	0|0	0|0	0|0	0|0	0|0	0|0	0|0	0|0	0|0	0|0	0|0	0|0	0|0	0|0	0|0	0|0	0|0	0|0	0|0	0|0	0|0	0|0	0|0	0|0	0|0	0|0	0|0	0|0	0|0	0|0	0|0	0|0	0|0	0|0
1	2360682	NC_035161.2_2360683_G_A;NC_035161.2_2360682_AG_A	AG	AA,A	71	.	AF=0.350604,0.104125;AQ=71,55;ANN=A|frameshift_variant|HIGH|Manes.01G005508|Manes.01G005508.v8.1|transcript|Manes.01G005508.1.v8.1|protein_coding|2/2|c.421delG|p.Glu141fs|421/552|421/552|141/183||,AA|missense_variant|MODERATE|Manes.01G005508|Manes.01G005508.v8.1|transcript|Manes.01G005508.1.v8.1|protein_coding|2/2|c.421G>A|p.Glu141Lys|421/552|421/552|141/183||,A|upstream_gene_variant|MODIFIER|Manes.01G005512|Manes.01G005512.v8.1|transcript|Manes.01G005512.1.v8.1|protein_coding||c.-3796delG|||||3394|,AA|upstream_gene_variant|MODIFIER|Manes.01G005512|Manes.01G005512.v8.1|transcript|Manes.01G005512.1.v8.1|protein_coding||c.-3796G>A|||||3394|;LOF=(Manes.01G005508|Manes.01G005508.v8.1|1|1.00)	GT:DP:AD:GQ:PL:RNC	1|1	0|0	0|0	1|0	1|0	1|0	0|1	0|0	0|0	1|2	0|2	2|0	1|0	0|0	0|0	0|0	0|0	0|0	1|1	0|0	1|0	0|0	0|0	0|0	1|0	0|0	0|0	0|0	0|0	1|0	0|1	0|1	0|0	0|0	0|1	0|0	0|0	0|0	0|0	0|2	1|1	0|0	1|0	0|0	0|0	0|1	1|2	0|1	0|0	0|0	0|0	0|0	0|0	1|0	1|0	0|0	0|1	1|0	0|0	0|0	0|2	0|1	0|0	0|0	0|0	0|0	0|2	0|0	0|0	0|0	1|0	0|2	0|0	0|0	0|0	0|0	0|1	0|1	1|0	0|0	2|2	1|0	0|0	0|0	0|0	0|0	0|0	0|0	0|0	0|0	0|0	0|0	0|0	1|0	1|0	0|0	0|0	1|0	0|1	0|0	0|0	0|0	1|0	2|1	0|0	2|1	1|0	0|0	0|2	0|0	0|1	1|0	0|1	0|0	0|0	1|0	0|0	0|1	0|0	0|0	0|2	0|1	0|1	0|0	0|0	0|0	0|0	0|0	0|0	0|0	0|0	0|0	1|0	0|0	1|0	0|0	0|0	0|0	0|0	0|0	1|0	0|0	0|0	0|0	0|2	0|0	0|0	0|0	0|0	0|2	0|0	0|2	0|0	0|0	0|0	0|0	0|0	0|0	0|0	0|0	0|0	0|0	0|0	1|1	0|0	0|0	2|0	0|0	1|0	1|0	1|0	1|0	0|0	0|0	0|0	0|1	0|1	0|0	0|0	0|0	1|0	0|0	1|0	1|0	0|0	2|1	0|0	0|0	1|2	0|1	1|0	0|0	0|1	0|0	0|0	0|2	0|0	0|0	0|0	0|0	0|0	2|1	0|0	0|0	1|0	0|0	0|0	1|2	0|1	0|0	0|1	1|2	0|2	0|0	0|0	1|0	1|0	0|1	1|2	2|0	2|1	0|2	0|1	0|1	2|0	0|0	0|1	0|0	0|0	0|1	0|1	1|0	0|1	0|0	0|0	1|0	0|0	1|0	0|1	0|0	0|0	1|0	2|1	2|0	2|1	0|0	1|2	1|0	0|1	2|1	2|2	1|1	0|1	0|2	1|0	0|1	0|0	1|0	1|0	0|0	1|1	0|0	2|2	2|0	0|2	1|2	1|1	0|1	0|2	0|2	0|0	0|0	0|0	0|0	0|0	0|0	0|0	0|0	1|0	0|0	0|0	0|2	0|0	0|1	2|0	0|0	1|0	0|1	0|0	0|0	1|0	0|0	0|0	0|0	0|0	0|0	0|0	0|0	0|0	1|0	0|0	1|0	0|1	0|2	2|0	0|1	0|0	0|0	0|0	0|1	0|1	2|0	1|2	2|2	1|0	1|1	1|0	0|1	1|1	2|0	0|1	1|0	1|0	1|1	1|1	0|0	1|0	1|0	0|1	0|0	0|0	0|0	1|1	2|1	1|1	1|1	0|0	0|0	0|0	0|0	0|0	0|1	0|1	0|0	1|1	1|1	0|0	0|2	0|0	0|0	0|0	0|0	0|0	0|0	0|0	0|0	1|1	0|0	0|0	0|0	0|0	0|0	0|0	1|0	0|0	0|0	0|0	0|0	2|0	0|0	0|0	0|1	0|0	0|0	0|0	0|0	0|1	1|0	0|1	0|0	0|0	0|1	2|0	1|2	0|0	0|0	0|0	1|0	1|0	0|0	0|0	0|1	0|0	0|0	0|0	0|0	1|0	1|0	1|0	1|0	2|0	2|0	0|1	0|0	0|0	0|0	0|0	0|0	0|0	0|0	0|0	0|0	0|0	0|0	0|0	0|0	1|1	0|0	0|0	1|1
1	2360690	NC_035161.2_2360690_T_A	T	A	63	.	AF=0.098089;AQ=63;ANN=A|stop_gained|HIGH|Manes.01G005508|Manes.01G005508.v8.1|transcript|Manes.01G005508.1.v8.1|protein_coding|2/2|c.428T>A|p.Leu143*|428/552|428/552|143/183||,A|upstream_gene_variant|MODIFIER|Manes.01G005512|Manes.01G005512.v8.1|transcript|Manes.01G005512.1.v8.1|protein_coding||c.-3789T>A|||||3387|	GT:DP:AD:GQ:PL:RNC	0|0	0|0	0|0	0|0	0|0	0|0	0|0	0|0	0|0	0|1	0|1	0|0	0|0	0|0	0|0	0|0	0|0	0|0	0|0	0|0	0|0	0|0	0|0	0|0	0|0	0|0	0|0	0|0	0|0	0|0	0|0	0|0	0|0	0|0	0|0	0|0	0|0	0|0	0|0	0|1	0|0	0|0	0|0	0|0	0|0	0|0	0|0	0|0	0|0	0|0	0|0	0|0	0|0	0|0	0|0	0|0	0|0	0|0	0|0	0|0	0|1	0|0	0|0	0|0	0|0	0|0	0|0	0|0	0|0	0|0	0|0	0|1	0|0	0|0	0|0	0|0	0|0	0|0	0|0	0|0	1|1	0|0	0|0	0|0	0|0	0|0	0|0	0|0	0|0	0|0	0|0	0|0	0|0	0|0	0|0	0|0	0|0	0|0	0|0	0|0	0|0	0|0	0|0	1|0	0|0	1|0	0|0	0|0	0|1	0|0	0|0	0|0	0|0	0|0	0|0	0|0	0|0	0|0	0|0	0|0	0|0	0|0	0|0	0|0	0|0	0|0	0|0	0|0	0|0	0|0	0|0	0|0	0|0	0|0	0|0	0|0	0|0	0|0	0|0	0|0	0|0	0|0	0|0	0|0	0|1	0|0	0|0	0|0	0|0	0|1	0|0	0|1	0|0	0|0	0|0	0|0	0|0	0|0	0|0	0|0	0|0	0|0	0|0	0|0	0|0	0|0	0|0	0|0	0|0	0|0	0|0	0|0	0|0	0|0	0|0	0|0	0|0	0|0	0|0	0|0	0|0	0|0	0|0	0|0	0|0	0|0	0|0	0|0	0|1	0|0	0|0	0|0	0|0	0|0	0|0	0|1	0|0	0|0	0|0	0|0	0|0	0|0	0|0	0|0	0|0	0|0	0|0	0|0	0|0	0|0	0|0	0|1	0|1	0|0	0|0	0|0	0|0	0|0	0|1	1|0	1|0	0|1	0|0	0|0	0|0	0|0	0|0	0|0	0|0	0|0	0|0	0|0	0|0	0|0	0|0	0|0	0|0	0|0	0|0	0|0	0|0	0|0	1|0	1|0	0|0	0|0	0|1	0|0	0|0	1|0	1|1	0|0	0|0	0|1	0|0	0|0	0|0	0|0	0|0	0|0	0|0	0|0	1|1	1|0	0|1	0|1	0|0	0|0	0|1	0|0	0|0	0|0	0|0	0|0	0|0	0|0	0|0	0|0	0|0	0|0	0|0	0|0	0|0	0|0	1|0	0|0	0|0	0|0	0|0	0|0	0|0	0|0	0|0	0|0	0|0	0|0	0|0	0|0	0|0	0|0	0|0	0|0	0|0	0|1	1|0	0|0	0|0	0|0	0|0	0|0	0|0	1|0	0|1	1|1	0|0	0|0	0|0	0|0	0|0	0|0	0|0	0|0	0|0	0|0	0|0	0|0	0|0	0|0	0|0	0|0	0|0	0|0	0|0	1|0	0|0	0|0	0|0	0|0	0|0	0|0	0|0	0|0	0|0	0|0	0|0	0|0	0|0	0|0	0|0	0|0	0|0	0|0	0|0	0|0	0|0	0|0	0|0	0|0	0|0	0|0	0|0	0|0	0|0	0|0	0|0	0|0	0|0	0|0	0|0	0|0	0|0	0|0	0|0	0|0	0|0	0|0	0|0	0|0	0|0	0|0	0|0	0|0	1|0	0|0	0|0	0|0	0|0	0|0	0|0	0|0	0|0	0|0	0|0	0|0	0|0	0|0	0|0	0|0	0|0	0|0	1|0	1|0	0|0	0|0	0|0	0|0	0|0	0|0	0|0	0|0	0|0	0|0	0|0	0|0	0|0	0|0	0|0	0|0	0|0	0|0
1	2360699	NC_035161.2_2360699_T_G;NC_035161.2_2360699_T_A	T	G,A	73	.	AF=0.493461,0.007042;AQ=73,45;ANN=A|stop_gained|HIGH|Manes.01G005508|Manes.01G005508.v8.1|transcript|Manes.01G005508.1.v8.1|protein_coding|2/2|c.437T>A|p.Leu146*|437/552|437/552|146/183||,G|missense_variant|MODERATE|Manes.01G005508|Manes.01G005508.v8.1|transcript|Manes.01G005508.1.v8.1|protein_coding|2/2|c.437T>G|p.Leu146Trp|437/552|437/552|146/183||,A|upstream_gene_variant|MODIFIER|Manes.01G005512|Manes.01G005512.v8.1|transcript|Manes.01G005512.1.v8.1|protein_coding||c.-3780T>A|||||3378|,G|upstream_gene_variant|MODIFIER|Manes.01G005512|Manes.01G005512.v8.1|transcript|Manes.01G005512.1.v8.1|protein_coding||c.-3780T>G|||||3378|	GT:DP:AD:GQ:PL:RNC	1|1	0|0	0|0	1|0	1|0	1|0	0|1	0|0	0|0	1|1	0|1	1|0	1|0	0|0	0|0	0|0	0|0	0|0	1|1	0|0	1|0	0|0	0|0	0|0	1|0	0|0	0|0	0|0	0|0	1|0	0|1	0|1	0|0	0|0	0|1	0|0	0|0	0|0	0|0	0|1	1|1	0|0	1|0	0|0	0|0	0|1	1|1	0|1	0|0	0|0	0|0	0|0	0|0	1|0	1|0	0|0	0|1	1|0	0|0	0|0	0|1	0|1	0|0	0|0	0|0	0|0	0|1	0|0	0|0	0|0	1|0	0|1	0|0	0|0	0|0	0|0	0|1	0|1	1|0	0|0	1|1	1|0	0|0	0|0	0|0	0|0	0|0	0|0	0|0	0|0	0|0	0|0	0|0	1|0	1|0	0|0	0|0	1|0	0|1	0|0	0|0	0|0	1|0	1|1	0|0	1|1	1|0	0|0	0|1	0|0	0|1	1|0	0|1	0|0	0|0	1|0	0|0	0|1	0|0	0|0	0|1	0|1	0|1	0|0	0|0	0|0	0|0	0|0	0|0	0|0	0|0	0|0	1|0	0|0	1|0	0|0	0|0	0|0	0|0	0|0	1|0	0|0	0|0	0|0	0|1	0|0	0|0	0|0	0|0	0|1	0|0	0|1	0|0	0|0	0|0	0|0	0|0	0|0	0|0	0|0	0|0	0|0	0|0	1|1	0|0	0|0	1|0	0|0	1|0	1|0	1|0	1|0	0|0	0|0	0|0	0|1	0|1	0|0	0|0	0|0	1|0	0|0	1|0	1|0	0|0	1|1	0|0	0|0	1|1	0|1	1|0	0|0	0|1	0|0	0|0	0|1	0|0	0|0	0|0	0|0	0|0	1|1	0|0	0|0	1|0	0|0	0|0	1|1	0|1	0|0	0|1	1|1	0|1	0|0	0|0	1|0	1|0	0|1	1|1	1|0	1|1	0|1	0|1	0|1	1|0	0|0	0|1	0|0	0|0	0|1	0|1	1|0	0|1	0|0	0|0	1|0	0|0	1|0	0|1	0|0	0|0	1|0	1|1	1|0	1|1	0|0	1|1	1|0	0|1	1|1	1|1	1|1	0|1	0|1	1|0	0|1	0|0	1|0	1|0	0|0	1|1	0|0	1|1	1|0	0|1	1|1	1|1	0|1	0|1	0|1	0|0	0|0	0|0	0|0	0|0	0|0	0|0	0|0	1|0	0|0	0|0	0|1	0|0	0|1	1|0	0|0	1|0	0|1	0|0	0|0	1|0	0|0	0|0	0|0	0|0	0|0	0|0	0|0	0|0	1|0	0|0	1|0	0|1	0|1	1|0	0|1	0|0	0|0	0|0	0|1	0|1	1|0	1|1	1|1	1|0	1|1	1|0	0|1	1|1	1|0	0|1	1|0	1|0	1|1	1|1	0|0	1|0	1|0	0|1	0|0	0|0	0|0	1|1	1|1	1|1	1|1	1|1	0|0	0|0	0|0	1|0	1|1	1|1	0|0	1|1	1|1	0|0	0|1	0|0	0|0	0|0	0|0	0|0	0|0	0|0	0|0	1|1	0|0	1|2	2|1	2|2	0|0	1|1	1|0	1|1	1|2	0|0	0|0	1|0	1|1	1|1	0|1	0|0	0|0	1|1	1|1	0|1	1|0	0|1	1|1	0|0	0|1	1|0	1|1	0|0	0|0	0|0	1|0	1|0	0|0	0|0	0|1	0|0	0|0	0|0	0|0	1|0	1|0	1|0	1|0	1|0	1|0	0|1	0|0	0|0	0|0	1|2	1|1	1|1	1|1	1|1	2|2	2|2	2|2	0|0	0|0	1|1	0|0	0|0	1|1
1	2374746	NC_035161.2_2374746_TAG_T	TAG	T	58	.	AF=0.018109;AQ=58;ANN=T|frameshift_variant|HIGH|Manes.01G005536|Manes.01G005536.v8.1|transcript|Manes.01G005536.2.v8.1|protein_coding|1/1|c.52_53delCT|p.Leu18fs|467/1697|52/1179|18/392||,T|upstream_gene_variant|MODIFIER|Manes.01G005584|Manes.01G005584.v8.1|transcript|Manes.01G005584.1.v8.1|protein_coding||c.-2069_-2068delCT|||||1793|	GT:DP:AD:GQ:PL:RNC	0|0	0|0	0|0	0|0	0|0	0|0	0|0	0|0	0|0	0|0	0|0	1|0	0|0	0|0	0|0	0|0	0|0	0|0	0|0	0|0	0|0	0|1	1|0	1|0	0|0	0|0	0|0	0|0	0|0	0|0	0|0	0|0	0|0	0|0	0|0	0|0	0|0	0|0	0|0	0|0	0|0	0|0	0|0	0|0	0|0	0|0	0|1	0|0	0|0	0|0	0|0	0|0	0|0	0|0	0|0	0|0	0|0	0|0	0|0	0|0	0|0	0|0	0|0	0|0	0|0	0|0	0|1	0|0	0|0	0|0	0|0	0|0	0|0	0|0	0|0	0|0	0|0	0|0	0|0	0|0	0|0	0|0	0|0	0|1	0|0	0|0	0|0	0|0	0|0	0|0	0|0	0|0	0|0	0|0	0|0	0|0	0|0	0|0	0|0	0|0	0|0	0|0	0|0	0|0	0|0	0|0	0|0	0|0	0|0	0|0	0|0	0|0	0|0	0|0	0|0	0|0	0|0	0|0	0|0	0|1	0|1	0|0	0|0	0|0	0|0	0|0	0|0	0|0	0|0	1|0	0|0	0|0	0|0	0|0	0|0	0|0	0|0	0|0	0|1	0|0	0|0	0|0	0|0	0|0	0|0	0|0	0|0	0|0	0|0	0|0	0|0	0|0	0|0	0|0	0|0	0|0	0|0	0|0	0|0	0|0	0|0	0|0	0|0	0|0	0|0	0|0	1|0	0|0	0|0	0|0	0|0	0|0	0|1	0|1	0|0	0|0	0|0	0|0	0|0	0|0	0|0	0|0	0|0	0|0	0|0	1|0	0|0	0|0	0|0	0|0	0|0	0|0	0|0	0|0	0|0	0|0	0|0	0|0	0|0	0|0	0|0	1|0	0|0	0|0	0|0	0|0	0|0	0|1	0|0	0|0	0|0	0|0	0|0	0|0	0|0	0|0	0|0	0|0	0|0	0|0	0|0	0|0	0|0	0|0	1|0	0|0	0|0	0|0	0|0	0|0	0|0	0|0	0|0	0|0	0|0	0|0	0|0	0|0	0|0	0|0	0|0	0|0	0|0	0|0	1|0	0|0	0|0	0|0	0|0	0|0	0|0	0|0	0|0	1|0	0|0	0|0	0|0	0|0	0|0	0|0	0|0	0|0	0|0	0|0	0|0	0|0	0|0	0|0	0|0	0|1	0|0	0|0	0|0	0|0	0|0	0|0	0|0	0|0	0|0	0|0	0|0	0|1	0|0	0|0	0|0	0|0	0|0	0|0	0|0	0|0	0|0	0|0	0|0	0|0	0|0	0|0	0|0	0|0	0|0	0|0	0|0	0|0	0|0	0|0	0|0	0|0	0|0	0|0	0|0	0|0	0|0	0|0	0|0	0|0	0|0	0|0	0|0	0|0	0|0	1|0	0|0	0|0	0|0	0|0	0|0	0|0	0|0	0|0	0|0	0|0	1|0	0|0	0|0	0|0	0|0	0|0	0|0	0|0	0|0	0|0	0|0	0|0	0|0	0|0	0|0	0|0	0|1	0|1	0|0	0|0	0|0	0|0	0|0	0|0	0|0	0|0	0|0	0|0	0|0	0|0	0|0	0|0	0|0	0|0	0|0	0|0	0|0	0|0	1|0	0|0	0|0	0|0	0|0	0|0	0|0	0|0	0|0	0|0	0|0	0|0	0|0	0|0	0|0	0|1	0|0	0|0	0|0	0|0	0|0	0|0	0|0	0|0	0|0	0|0	0|0	0|0	0|0	0|0	0|0	0|0	0|0	0|0	0|0	0|0	0|0	0|0	0|0	0|0	0|0	0|0	0|0	0|0	0|0	0|0	0|0	0|0	0|0	0|0	0|0	0|0
1	2387176	NC_035161.2_2387176_G_GA	G	GA	45	.	AF=0.026157;AQ=45;ANN=GA|frameshift_variant|HIGH|Manes.01G005700|Manes.01G005700.v8.1|transcript|Manes.01G005700.1.v8.1|protein_coding|2/2|c.26dupT|p.Thr10fs|356/2129|26/1224|9/407||	GT:DP:AD:GQ:PL:RNC	0|0	0|0	0|0	0|0	0|0	0|0	0|0	0|0	0|0	0|0	0|0	0|0	0|0	0|0	0|0	0|0	0|0	0|0	0|0	0|0	0|0	0|0	0|0	0|0	0|0	0|0	0|0	0|0	0|0	0|0	0|0	0|0	0|0	0|0	0|0	0|0	0|0	0|0	0|0	0|0	0|0	0|0	0|0	0|0	0|0	0|0	0|0	0|0	0|0	0|0	0|0	0|0	0|0	0|0	0|0	0|0	0|0	0|0	0|0	0|0	0|0	0|0	0|0	0|0	0|0	0|0	0|0	0|0	0|0	0|0	0|0	0|0	0|0	0|0	0|0	0|0	0|0	0|0	0|0	0|0	0|0	0|0	0|0	0|0	0|0	0|0	0|0	0|0	0|0	0|0	0|0	0|0	0|0	0|0	0|0	0|0	0|0	0|0	0|0	0|0	0|0	0|0	0|0	0|0	0|0	0|0	0|0	0|0	0|0	0|0	0|0	0|0	0|0	0|0	0|0	0|0	0|0	0|0	0|0	0|0	0|0	0|0	0|0	0|0	0|0	0|0	0|0	0|0	0|0	0|0	0|0	0|0	0|0	0|0	0|0	0|0	0|0	0|0	0|0	0|0	0|0	0|0	0|0	0|0	0|0	0|0	0|0	0|0	0|0	0|0	0|0	0|0	0|0	0|0	0|0	0|0	0|0	0|0	0|0	0|0	0|0	0|0	0|0	0|0	0|0	0|0	0|0	0|0	0|0	0|0	0|0	0|0	0|0	0|0	0|0	0|0	0|0	0|0	0|0	0|0	0|0	0|0	0|0	0|0	0|0	0|0	0|0	0|0	0|0	0|0	0|0	0|0	0|0	0|0	0|0	0|0	0|0	0|0	0|0	0|0	0|0	0|0	0|0	0|0	0|0	0|0	0|0	0|0	0|0	0|0	0|0	0|0	0|0	0|0	0|0	0|0	0|0	0|0	0|0	0|0	0|0	0|0	0|0	0|0	0|0	0|0	0|0	0|0	0|0	0|0	0|0	0|0	0|0	0|0	0|0	0|0	0|0	0|0	0|0	0|0	0|0	0|0	0|0	0|0	0|0	0|0	0|0	0|0	0|0	0|0	0|0	0|0	0|0	0|0	0|0	0|0	0|0	0|0	0|0	0|0	0|0	0|0	0|0	0|0	0|0	0|0	0|0	0|0	0|0	0|0	0|0	0|0	0|0	0|0	0|0	0|0	0|0	0|0	0|0	0|0	0|0	0|0	0|0	0|0	0|0	0|0	0|0	0|0	0|0	0|0	0|0	0|0	0|0	0|0	0|0	0|0	0|0	0|0	0|0	0|0	0|0	0|0	0|0	0|0	0|0	0|0	0|0	0|0	0|0	0|0	0|0	0|0	0|0	0|0	0|0	0|0	0|0	0|0	0|0	0|0	0|0	0|0	0|0	0|0	0|0	0|0	0|0	0|0	0|0	0|0	0|0	0|0	0|0	0|0	0|0	0|0	0|0	0|0	0|0	0|0	0|0	0|0	0|0	0|0	0|0	0|0	0|0	0|0	0|0	0|0	0|0	0|0	0|0	0|0	0|0	0|0	0|0	0|0	1|1	1|1	1|1	0|0	1|1	0|0	0|0	1|1	0|0	0|0	0|0	0|0	0|0	0|0	0|0	0|0	0|0	0|0	0|0	0|0	0|0	0|0	0|0	0|0	0|0	0|0	0|0	0|0	0|0	0|0	0|0	0|0	0|0	0|0	0|0	0|0	0|0	0|0	0|0	0|0	0|0	0|0	0|0	0|0	0|0	0|0	0|0	0|0	1|1	1|1	1|1	1|1	0|0	1|1	1|1	1|1	0|0	0|0	0|0	0|0	0|0	0|0
1	2403155	NC_035161.2_2403155_A_G	A	G	73	.	AF=0.519618;AQ=73;ANN=G|splice_donor_variant&intron_variant|HIGH|Manes.01G008250|Manes.01G008250.v8.1|transcript|Manes.01G008250.11.v8.1|protein_coding|1/3|c.-100+2T>C||||||,G|splice_donor_variant&intron_variant|HIGH|Manes.01G008250|Manes.01G008250.v8.1|transcript|Manes.01G008250.9.v8.1|protein_coding|1/2|c.-100+2T>C||||||,G|5_prime_UTR_variant|MODIFIER|Manes.01G008250|Manes.01G008250.v8.1|transcript|Manes.01G008250.13.v8.1|protein_coding|1/3|c.-174T>C|||||174|,G|5_prime_UTR_variant|MODIFIER|Manes.01G008250|Manes.01G008250.v8.1|transcript|Manes.01G008250.7.v8.1|protein_coding|1/2|c.-174T>C|||||174|,G|intron_variant|MODIFIER|Manes.01G008250|Manes.01G008250.v8.1|transcript|Manes.01G008250.10.v8.1|protein_coding|1/2|c.-100+9T>C||||||,G|intron_variant|MODIFIER|Manes.01G008250|Manes.01G008250.v8.1|transcript|Manes.01G008250.12.v8.1|protein_coding|1/3|c.-100+30T>C||||||,G|intron_variant|MODIFIER|Manes.01G008250|Manes.01G008250.v8.1|transcript|Manes.01G008250.8.v8.1|protein_coding|1/3|c.-100+9T>C||||||;LOF=(Manes.01G008250|Manes.01G008250.v8.1|7|0.29)	GT:DP:AD:GQ:PL:RNC	1|1	0|0	0|0	1|0	0|0	0|0	0|0	0|0	0|0	1|0	0|1	1|0	1|1	0|0	0|0	0|0	0|0	0|0	1|1	0|0	1|0	0|0	0|0	0|0	1|0	0|0	0|0	0|0	0|0	1|0	0|1	0|1	0|0	0|0	0|1	0|0	0|0	0|0	0|0	0|1	1|1	0|0	1|0	0|0	0|0	0|1	1|1	0|1	0|0	0|0	0|0	0|0	0|0	1|0	1|0	0|0	0|1	1|0	0|0	0|0	1|1	0|1	0|0	0|0	0|0	0|0	0|1	0|0	0|0	0|0	1|0	0|1	0|0	0|0	0|0	0|0	0|1	0|1	1|0	0|0	1|0	1|0	0|0	0|0	0|0	0|0	0|0	0|0	0|0	0|0	0|0	0|0	0|0	1|0	1|0	0|0	0|0	1|0	0|1	0|0	0|0	0|0	1|1	1|0	0|0	0|1	1|0	0|0	0|1	0|0	0|1	1|0	0|1	0|0	0|0	1|0	0|0	0|1	0|0	0|0	0|1	0|1	0|1	0|0	0|0	0|0	0|0	0|0	0|0	0|0	0|0	0|0	1|0	0|0	1|0	0|0	0|0	0|0	0|0	0|0	1|0	0|0	0|0	0|0	0|1	0|0	0|0	0|0	0|0	0|1	0|0	0|1	0|0	0|0	0|0	0|0	0|0	0|0	0|0	0|0	0|0	0|0	0|0	1|1	0|0	0|0	1|0	0|0	1|0	1|0	1|0	0|0	0|0	0|0	0|0	0|1	0|1	0|0	0|0	0|0	1|0	0|0	1|0	1|0	0|0	1|1	0|0	0|0	1|1	1|1	1|0	0|0	0|1	0|0	0|0	0|1	0|0	0|0	0|0	0|0	0|0	1|1	0|0	0|0	1|0	0|0	0|0	1|1	0|1	0|0	0|1	1|1	0|1	0|0	0|0	1|1	1|1	0|1	1|1	1|0	1|1	0|1	0|1	0|1	1|1	0|0	0|1	0|0	0|0	0|1	0|1	1|0	0|1	0|0	0|0	1|0	0|0	1|0	0|1	0|0	0|0	0|0	1|1	1|0	1|1	0|0	1|1	1|1	0|0	1|1	1|1	1|1	0|1	0|1	1|0	0|1	0|0	1|0	1|0	0|0	1|1	0|1	1|1	1|0	0|1	1|1	1|1	0|1	0|1	0|1	0|0	0|0	0|0	0|0	0|0	0|0	0|0	0|0	1|0	0|0	0|0	0|1	0|0	0|1	1|0	0|0	1|0	0|1	0|0	0|0	1|0	0|0	0|0	0|0	0|0	0|0	0|0	0|0	0|0	1|0	0|0	1|1	1|1	0|1	1|0	0|1	0|0	0|0	1|1	0|1	0|1	1|0	1|1	1|1	1|0	1|1	1|0	1|1	1|1	1|0	1|1	1|0	0|1	1|1	1|1	0|0	1|0	1|0	0|1	0|1	0|0	0|0	1|1	1|1	0|0	1|0	0|0	1|1	1|1	0|0	0|0	1|1	0|1	0|1	0|0	0|0	0|0	0|0	0|0	0|0	0|0	0|0	0|0	0|0	0|0	0|0	0|0	0|0	0|0	0|0	0|0	0|0	0|0	0|0	0|0	0|0	0|0	0|0	0|0	0|0	0|0	0|1	0|0	0|0	0|0	0|0	0|0	0|0	0|1	0|0	0|0	0|1	1|0	1|1	0|0	0|0	0|0	1|0	1|0	0|0	0|0	0|1	0|0	0|0	0|0	0|0	1|0	1|0	1|0	1|1	1|0	1|0	0|1	0|0	0|0	0|1	0|0	0|0	0|0	0|0	0|0	0|0	0|0	0|0	0|0	0|0	0|0	0|0	0|0	0|0
1	2403163	NC_035161.2_2403163_C_T	C	T	64	.	AF=0.212777;AQ=64;ANN=T|splice_donor_variant&intron_variant|HIGH|Manes.01G008250|Manes.01G008250.v8.1|transcript|Manes.01G008250.10.v8.1|protein_coding|1/2|c.-100+1G>A||||||,T|splice_donor_variant&intron_variant|HIGH|Manes.01G008250|Manes.01G008250.v8.1|transcript|Manes.01G008250.8.v8.1|protein_coding|1/3|c.-100+1G>A||||||,T|5_prime_UTR_variant|MODIFIER|Manes.01G008250|Manes.01G008250.v8.1|transcript|Manes.01G008250.11.v8.1|protein_coding|1/4|c.-106G>A|||||182|,T|5_prime_UTR_variant|MODIFIER|Manes.01G008250|Manes.01G008250.v8.1|transcript|Manes.01G008250.13.v8.1|protein_coding|1/3|c.-182G>A|||||182|,T|5_prime_UTR_variant|MODIFIER|Manes.01G008250|Manes.01G008250.v8.1|transcript|Manes.01G008250.9.v8.1|protein_coding|1/3|c.-106G>A|||||182|,T|5_prime_UTR_variant|MODIFIER|Manes.01G008250|Manes.01G008250.v8.1|transcript|Manes.01G008250.7.v8.1|protein_coding|1/2|c.-182G>A|||||182|,T|intron_variant|MODIFIER|Manes.01G008250|Manes.01G008250.v8.1|transcript|Manes.01G008250.12.v8.1|protein_coding|1/3|c.-100+22G>A||||||;LOF=(Manes.01G008250|Manes.01G008250.v8.1|7|0.29)	GT:DP:AD:GQ:PL:RNC	0|0	1|1	1|0	0|0	1|1	1|1	1|1	0|0	1|0	0|1	0|0	0|1	0|0	0|1	1|0	1|1	0|1	1|1	0|0	0|1	0|1	0|1	1|1	1|1	0|1	0|1	1|0	0|1	0|1	0|0	0|0	0|0	0|0	1|0	0|0	1|1	0|1	1|0	1|1	0|0	0|0	0|0	0|1	1|0	1|1	1|0	0|0	1|0	0|1	0|1	0|1	1|1	0|1	0|0	0|1	0|0	1|0	0|0	0|0	0|0	0|0	1|0	1|0	0|1	1|0	0|1	1|0	0|0	1|0	1|0	0|0	0|0	0|0	1|0	1|0	0|0	0|0	1|0	0|0	0|1	0|1	0|0	1|0	1|1	0|1	0|0	1|1	1|1	1|1	1|0	0|0	0|1	0|0	0|1	0|1	1|1	0|0	0|0	1|0	0|1	0|0	1|0	0|0	0|1	0|1	1|0	0|1	0|0	1|0	0|1	1|0	0|1	1|0	0|0	1|0	0|0	0|1	0|0	0|1	0|1	1|0	1|0	0|0	1|0	0|0	0|1	1|0	1|0	0|1	1|1	1|0	1|0	0|0	1|0	0|0	1|0	0|1	1|1	0|1	1|0	0|1	1|1	1|1	0|0	0|0	0|0	1|1	1|0	0|1	1|0	1|1	0|0	1|0	1|1	1|1	0|1	1|1	1|0	1|0	1|0	1|0	1|1	1|0	0|0	0|1	0|1	0|0	1|0	0|0	0|0	0|1	1|0	0|1	0|1	1|0	1|0	0|0	0|0	1|1	1|0	0|0	0|0	0|0	0|0	0|0	0|0	1|1	1|1	0|0	0|0	0|0	0|1	1|0	0|0	1|1	1|0	1|0	1|0	1|0	0|1	1|0	0|0	1|0	1|0	0|0	0|1	0|0	0|0	1|0	0|1	1|0	0|0	0|0	0|1	0|0	0|0	0|0	1|0	0|0	0|0	0|0	0|0	1|0	1|0	0|0	1|0	0|0	1|0	1|0	0|0	1|0	0|1	1|0	1|0	1|1	0|0	0|0	0|0	0|0	1|0	0|0	1|1	0|0	0|1	0|0	0|0	0|0	0|0	1|1	0|0	0|0	0|0	0|0	1|0	0|0	0|0	1|0	0|0	0|0	1|0	0|0	1|0	0|0	0|1	0|0	0|0	0|0	0|0	0|0	0|0	1|0	1|0	1|1	0|1	1|1	0|1	0|1	0|0	0|1	0|0	0|1	1|0	1|0	1|0	0|0	1|0	0|0	0|0	1|1	0|1	0|0	0|0	0|0	1|1	1|0	1|1	0|1	0|1	0|1	0|1	1|0	0|0	0|0	0|0	0|0	0|0	1|0	1|1	0|0	0|0	0|0	0|1	0|0	0|0	0|0	0|0	0|0	0|0	0|0	0|0	0|0	0|1	0|0	0|0	0|0	0|0	0|1	0|0	0|0	0|0	1|0	1|1	0|0	0|0	0|0	0|0	0|0	0|0	0|0	1|1	0|0	0|0	0|0	0|0	0|0	0|0	1|0	1|1	0|1	1|1	1|1	0|0	1|0	1|1	1|1	0|1	0|0	0|0	0|0	0|0	0|0	1|0	0|0	0|0	0|0	0|0	1|0	1|1	1|0	0|0	0|0	0|0	1|0	0|1	0|0	0|0	0|0	0|0	0|0	0|0	0|1	1|0	0|0	0|0	0|1	0|1	0|1	0|0	0|0	1|1	1|0	0|0	0|0	0|0	1|1	0|1	0|0	0|1	0|0	0|0	0|0	0|0	0|0	1|0	1|0	0|0	0|0	0|0	0|0	0|0	0|0	0|0	0|0	0|0	0|0	0|0	0|0	0|0	1|1	0|0
1	2546689	NC_035161.2_2546689_CAGG_C	CAGG	C	67	.	AF=0.139839;AQ=67;ANN=C|frameshift_variant&splice_acceptor_variant&splice_region_variant&intron_variant|HIGH|Manes.01G006200|Manes.01G006200.v8.1|transcript|Manes.01G006200.10.v8.1|protein_coding|13/15|c.1376-2_1376delAGG|p.Gly459fs||1376/1851|459/616||INFO_REALIGN_3_PRIME,C|frameshift_variant&splice_acceptor_variant&splice_region_variant&intron_variant|HIGH|Manes.01G006200|Manes.01G006200.v8.1|transcript|Manes.01G006200.9.v8.1|protein_coding|13/15|c.1376-2_1376delAGG|p.Gly459fs||1376/1851|459/616||INFO_REALIGN_3_PRIME,C|disruptive_inframe_deletion&splice_region_variant|MODERATE|Manes.01G006200|Manes.01G006200.v8.1|transcript|Manes.01G006200.7.v8.1|protein_coding|13/15|c.1377_1379delAGG|p.Gly460del|1961/3538|1377/1854|459/617||INFO_REALIGN_3_PRIME,C|disruptive_inframe_deletion&splice_region_variant|MODERATE|Manes.01G006200|Manes.01G006200.v8.1|transcript|Manes.01G006200.8.v8.1|protein_coding|13/15|c.1377_1379delAGG|p.Gly460del|1821/3398|1377/1854|459/617||INFO_REALIGN_3_PRIME,C|downstream_gene_variant|MODIFIER|Manes.01G006300|Manes.01G006300.v8.1|transcript|Manes.01G006300.1.v8.1|protein_coding||c.*4012_*4014delCCT|||||3744|,C|intron_variant|MODIFIER|Manes.01G006200|Manes.01G006200.v8.1|transcript|Manes.01G006200.11.v8.1|protein_coding|12/14|c.1376-12_1376-10delAGG||||||INFO_REALIGN_3_PRIME,C|intron_variant|MODIFIER|Manes.01G006200|Manes.01G006200.v8.1|transcript|Manes.01G006200.12.v8.1|protein_coding|12/14|c.1376-12_1376-10delAGG||||||INFO_REALIGN_3_PRIME;LOF=(Manes.01G006200|Manes.01G006200.v8.1|6|0.33)	GT:DP:AD:GQ:PL:RNC	0|0	0|0	0|1	0|1	0|0	0|0	0|0	1|0	1|0	0|0	1|0	0|0	0|0	1|0	0|1	0|0	1|0	0|0	0|0	1|0	0|0	1|0	0|0	0|0	0|0	1|0	0|1	1|0	1|0	0|1	1|0	0|0	1|1	0|1	1|0	1|0	1|1	1|1	0|1	1|0	0|0	1|1	0|0	0|1	0|0	0|0	0|0	0|0	1|0	1|0	0|0	1|0	1|0	0|0	0|0	1|1	0|0	0|1	1|1	1|1	0|0	0|0	0|1	1|0	1|0	0|1	0|0	1|1	0|1	0|1	0|1	0|1	1|1	0|1	0|1	0|0	1|0	0|0	0|1	1|0	0|0	0|0	0|1	0|0	1|0	1|1	0|0	0|0	0|0	0|1	1|1	1|1	1|1	0|1	0|1	1|0	1|1	0|1	0|0	0|0	1|1	0|0	0|0	0|0	1|0	0|0	0|0	0|1	0|0	1|0	0|0	0|0	0|0	1|1	0|1	0|0	1|0	1|0	1|0	1|0	0|0	0|0	1|0	0|1	1|1	0|0	0|1	1|0	1|0	0|0	0|1	0|0	0|1	0|1	0|1	0|1	1|0	0|0	1|0	0|1	0|0	0|0	0|0	1|1	1|0	1|1	0|0	0|1	0|0	0|0	0|0	1|0	0|1	0|0	0|0	1|0	0|0	0|1	0|1	0|1	0|0	0|0	0|1	0|0	1|0	1|0	0|1	0|0	0|1	0|1	0|0	0|0	0|1	1|0	0|1	0|0	0|0	1|0	1|0	0|1	0|0	0|1	0|1	0|1	1|0	0|0	0|0	0|0	0|0	0|0	0|1	1|0	0|0	1|1	0|0	0|0	1|0	0|1	0|1	1|0	0|1	0|0	0|1	0|1	0|1	1|0	1|1	0|0	0|0	1|1	0|0	0|0	0|1	0|1	1|1	0|0	0|0	1|0	0|0	0|0	0|0	0|1	0|0	0|0	0|0	0|1	0|0	0|1	1|0	1|0	0|0	0|0	0|0	0|1	0|0	0|1	1|1	0|1	1|0	0|1	1|1	0|0	0|0	0|0	0|0	0|0	0|0	0|0	0|0	0|0	0|0	0|1	1|0	0|0	0|1	1|0	0|1	0|1	0|1	0|1	0|0	0|0	0|0	0|0	1|0	0|0	0|1	1|0	1|0	0|0	0|1	0|0	0|0	1|0	0|0	0|0	1|0	0|0	0|0	1|0	1|0	0|0	0|0	0|0	0|1	0|1	0|1	0|0	0|0	1|0	0|1	1|1	1|1	1|0	1|0	0|0	1|0	1|0	1|0	0|0	0|1	0|0	0|0	1|0	1|0	0|0	0|1	0|1	0|0	0|0	1|0	0|0	0|0	0|0	0|1	0|0	0|0	0|0	0|0	0|1	0|0	0|0	1|0	0|0	0|0	1|0	0|0	0|1	1|0	0|1	0|1	1|0	0|1	0|0	0|0	0|0	0|0	0|0	1|0	0|0	0|0	0|0	0|0	0|0	0|0	0|0	0|0	0|0	0|0	0|0	0|0	0|0	0|0	0|0	0|0	0|0	0|0	1|0	0|0	0|0	0|0	0|1	0|0	0|0	0|0	0|0	0|0	0|0	0|0	0|0	0|0	1|0	0|1	0|0	0|0	0|0	0|0	0|0	0|0	0|0	0|0	0|0	0|1	0|0	1|0	1|0	1|0	0|1	0|0	0|0	0|1	1|0	1|1	1|1	0|0	1|0	0|1	0|0	0|0	0|0	1|0	1|0	0|0	0|1	0|1	1|0	0|0	0|0	0|0	0|0	0|0	0|0	0|0	0|0	0|0	0|0	0|0	0|0	0|0	0|0
1	2562662	NC_035161.2_2562662_A_T	A	T	67	.	AF=0.055835;AQ=67;ANN=T|splice_donor_variant&intron_variant|HIGH|Manes.01G006300|Manes.01G006300.v8.1|transcript|Manes.01G006300.1.v8.1|protein_coding|2/4|c.-303+2T>A||||||,T|upstream_gene_variant|MODIFIER|Manes.01G006500|Manes.01G006500.v8.1|transcript|Manes.01G006500.1.v8.1|protein_coding||c.-870A>T|||||870|,T|upstream_gene_variant|MODIFIER|Manes.01G006600|Manes.01G006600.v8.1|transcript|Manes.01G006600.2.v8.1|protein_coding||c.-4355A>T|||||4355|,T|downstream_gene_variant|MODIFIER|Manes.01G006400|Manes.01G006400.v8.1|transcript|Manes.01G006400.1.v8.1|protein_coding||c.*516A>T|||||289|;LOF=(Manes.01G006300|Manes.01G006300.v8.1|1|1.00)	GT:DP:AD:GQ:PL:RNC	0|0	0|0	0|0	0|0	0|0	0|0	0|0	0|0	0|0	0|0	0|0	0|0	0|0	0|0	0|0	0|0	0|0	0|0	0|0	0|0	0|0	0|0	0|0	0|0	0|0	0|0	0|0	0|0	0|0	0|0	0|0	0|0	0|0	0|0	0|0	0|0	0|0	0|0	0|0	0|0	0|0	0|0	0|0	0|0	0|0	0|0	0|0	0|0	0|0	0|0	0|0	0|0	0|0	0|0	0|0	0|0	0|0	0|0	0|0	0|0	0|1	0|0	0|0	0|0	0|0	0|0	0|0	0|0	0|0	0|0	0|0	0|0	0|0	0|0	0|0	0|0	0|0	0|0	0|0	0|0	0|0	0|0	0|0	0|0	0|0	0|0	0|0	0|0	0|0	0|0	0|0	0|0	0|0	0|0	0|0	0|0	0|0	0|0	0|0	0|0	0|0	0|0	0|0	0|0	0|0	0|0	0|0	0|0	0|0	0|0	0|0	0|0	0|0	0|0	0|0	0|0	0|0	0|0	0|0	0|0	0|0	0|0	0|0	0|0	0|0	0|0	0|0	0|0	0|0	0|0	0|0	0|0	0|0	0|0	0|0	0|0	0|0	0|0	0|0	0|0	0|0	0|0	0|0	0|0	0|0	0|0	0|0	0|0	0|0	0|0	0|0	0|0	0|0	0|0	0|0	0|0	0|0	0|0	0|0	0|0	0|0	0|0	0|0	0|0	0|0	0|0	0|0	0|0	0|0	0|0	0|0	0|0	0|0	0|0	0|0	0|0	0|0	0|0	0|0	0|0	0|0	0|0	0|0	0|0	0|0	0|0	0|0	0|0	0|0	0|0	0|0	0|0	0|0	0|0	0|1	0|0	0|0	0|0	0|0	0|0	0|0	0|0	0|0	0|0	0|0	0|0	0|0	0|0	0|0	0|0	0|0	0|0	0|0	0|0	0|0	0|0	0|0	0|0	0|0	0|0	0|0	0|0	0|0	0|0	0|0	0|0	0|0	0|0	0|0	0|0	0|0	0|0	0|0	0|0	0|0	0|0	0|0	0|0	0|0	0|0	0|0	0|0	0|0	1|0	0|0	0|0	0|0	0|0	0|0	0|0	0|0	0|0	0|0	0|0	0|0	0|0	0|0	0|0	0|0	0|0	0|0	0|1	0|0	0|0	0|0	0|0	0|0	0|0	0|0	0|0	0|0	0|0	0|0	0|0	0|0	0|0	0|0	0|0	0|0	0|0	0|0	0|0	0|0	0|0	0|0	0|0	0|0	0|0	0|0	0|0	0|0	0|0	0|0	0|0	0|0	0|0	0|0	0|0	0|0	0|0	0|0	0|0	0|0	0|0	0|0	0|0	0|0	0|0	0|0	0|0	0|0	0|0	0|0	0|0	0|0	0|0	0|0	0|0	0|0	0|0	0|0	0|0	0|0	0|0	0|0	0|0	0|0	0|0	0|0	1|0	0|0	0|0	0|0	0|0	0|0	0|0	1|1	0|0	0|0	0|0	0|0	0|1	0|1	1|0	0|0	0|0	0|1	0|0	0|0	0|1	1|0	0|0	0|0	1|0	0|1	0|0	0|0	0|0	1|1	1|1	1|1	0|0	1|1	0|1	1|1	1|1	0|1	0|0	0|0	1|1	1|1	0|0	0|0	0|0	1|1	1|1	0|0	0|0	0|1	1|1	0|0	0|0	0|0	0|0	0|0	0|0	0|0	0|0	0|0	0|0	0|0	0|0	0|0	0|0	0|0	0|0	0|0	0|0	0|0	0|0	0|0	0|0	0|0	0|0	0|0	0|1	1|1	1|1	1|1	1|1	1|1	1|1	1|1	1|1	0|0	0|0	0|0	0|0	0|0	0|0
1	2573197	NC_035161.2_2573197_GA_G	GA	G	55	.	AF=0.063883;AQ=55;ANN=G|frameshift_variant|HIGH|Manes.01G006800|Manes.01G006800.v8.1|transcript|Manes.01G006800.3.v8.1|protein_coding|1/2|c.563delA|p.Lys188fs|563/1385|563/1041|188/346||INFO_REALIGN_3_PRIME,G|upstream_gene_variant|MODIFIER|Manes.01G006900|Manes.01G006900.v8.1|transcript|Manes.01G006900.2.v8.1|protein_coding||c.-2224delA|||||2224|;LOF=(Manes.01G006800|Manes.01G006800.v8.1|1|1.00)	GT:DP:AD:GQ:PL:RNC	0|0	0|0	0|0	0|0	0|0	0|0	0|0	0|0	0|0	0|0	0|1	0|0	0|1	0|0	0|0	0|0	0|0	0|0	0|0	0|0	1|0	0|0	0|0	0|0	0|0	0|0	0|0	0|0	0|0	0|0	0|0	0|0	0|0	0|0	0|0	0|0	0|0	0|0	0|0	0|1	0|0	0|0	1|0	0|0	0|0	0|0	0|0	0|1	0|0	0|0	0|0	0|0	0|1	0|0	0|0	0|0	0|0	0|0	0|0	0|0	0|0	0|0	0|0	0|0	0|0	0|0	0|0	0|0	0|0	0|0	0|0	1|0	0|0	0|0	0|0	0|0	0|0	0|0	0|0	0|0	0|0	1|1	0|0	0|0	0|0	0|0	0|0	0|0	0|0	0|0	0|0	0|0	0|0	1|0	1|0	0|0	0|0	0|0	0|0	0|0	0|0	0|1	0|1	0|0	0|0	0|0	0|0	0|0	0|1	0|0	0|1	0|0	0|0	0|0	0|0	0|0	0|0	0|0	0|0	0|0	1|0	0|0	0|0	0|0	0|0	1|0	0|0	0|0	0|0	0|0	0|0	0|1	0|0	0|0	0|0	0|0	0|0	0|0	0|0	0|0	0|0	0|0	0|0	0|0	0|0	0|0	0|0	0|0	0|0	0|1	0|0	0|1	0|0	0|0	0|0	0|0	0|0	0|0	0|0	0|0	0|0	0|0	0|0	1|1	0|0	0|0	0|0	0|0	0|0	0|0	0|0	0|0	0|0	0|0	0|0	0|0	1|0	0|0	0|0	0|0	0|0	0|0	0|0	0|0	0|0	0|0	0|0	0|0	0|1	1|0	0|0	0|0	0|0	0|0	0|0	0|1	0|0	0|0	0|0	0|0	0|0	0|0	0|0	0|0	0|0	0|0	0|0	0|0	0|1	0|0	0|0	1|0	1|0	0|0	0|0	0|1	0|1	1|0	0|0	0|0	0|0	1|0	0|1	0|0	1|0	0|0	0|1	0|0	0|0	0|0	0|1	0|0	0|0	0|0	0|0	0|0	0|0	0|0	0|0	0|0	0|0	0|0	1|0	0|0	0|0	0|0	0|1	0|1	0|0	0|0	0|1	0|0	0|0	0|0	0|0	0|0	0|0	0|0	0|0	0|0	0|0	0|0	1|1	1|0	0|1	0|1	0|0	0|0	0|1	0|0	0|0	0|1	0|0	0|0	0|0	0|0	0|0	0|0	0|0	1|0	0|0	0|0	0|1	0|0	1|0	0|0	0|0	1|1	0|0	0|0	0|0	0|0	0|0	0|0	0|0	0|0	0|0	0|0	0|0	0|0	0|0	0|1	1|0	0|1	0|1	0|0	0|0	0|0	0|0	0|0	0|0	0|0	0|0	0|1	0|0	0|1	0|0	0|0	0|1	0|0	0|0	0|0	0|0	0|0	0|0	0|0	0|0	0|0	0|0	0|0	0|0	0|0	0|0	1|0	0|0	0|0	0|0	0|0	0|0	0|0	0|0	0|0	0|0	0|0	0|0	0|0	0|0	0|0	0|0	0|0	0|0	0|0	0|0	0|0	0|0	0|0	0|0	0|0	0|0	0|0	0|0	0|0	0|0	0|0	0|0	0|0	0|0	0|0	0|0	0|0	0|0	0|0	0|0	1|0	0|0	0|0	0|0	0|0	0|0	0|0	1|0	0|0	1|0	0|0	0|0	0|0	0|0	0|0	1|1	0|0	0|0	0|0	0|0	0|0	0|0	0|0	0|0	0|0	1|0	0|1	0|1	0|1	0|0	0|0	0|0	0|0	0|0	0|0	0|0	0|0	0|0	0|0	0|0	0|0	0|0	0|0	0|0	0|0	0|0	0|0
1	2584460	NC_035161.2_2584460_T_TG	T	TG	56	.	AF=0.013078;AQ=56;ANN=TG|frameshift_variant|HIGH|Manes.01G007050|Manes.01G007050.v8.1|transcript|Manes.01G007050.1.v8.1|protein_coding|1/1|c.417dupG|p.Cys140fs|467/1241|418/540|140/179||INFO_REALIGN_3_PRIME,TG|upstream_gene_variant|MODIFIER|Manes.01G007000|Manes.01G007000.v8.1|transcript|Manes.01G007000.2.v8.1|protein_coding||c.-1855dupC|||||1855|;LOF=(Manes.01G007050|Manes.01G007050.v8.1|1|1.00)	GT:DP:AD:GQ:PL:RNC	0|0	0|0	0|0	0|0	0|0	0|0	0|0	0|0	0|0	0|0	0|0	0|0	0|0	0|0	0|0	0|0	0|0	0|0	0|0	0|0	0|0	0|0	0|0	0|0	0|0	0|0	0|0	0|0	0|0	0|0	0|0	0|0	0|0	0|0	0|0	0|0	0|0	0|0	0|0	0|0	0|0	0|0	0|0	0|0	0|0	0|0	0|0	0|0	0|0	0|0	0|0	0|0	0|0	0|0	0|0	0|0	0|0	0|0	0|0	0|0	0|0	0|0	0|0	0|0	0|0	0|0	0|0	0|0	0|0	0|0	0|0	0|0	0|0	0|0	0|0	0|0	0|0	0|0	0|0	0|0	0|0	0|0	0|0	0|0	0|0	0|0	0|0	0|0	0|0	0|0	0|0	0|0	0|0	0|0	0|0	0|0	0|0	0|0	0|0	0|0	0|0	0|0	0|0	0|0	0|0	0|0	0|0	0|0	0|0	0|0	0|0	0|0	0|0	0|0	0|0	0|0	0|0	0|0	0|0	0|0	0|0	0|0	0|0	0|0	0|0	0|0	0|0	0|0	0|0	0|0	0|0	0|0	0|0	0|0	0|0	0|0	0|0	0|0	0|0	0|0	0|0	0|0	0|0	0|0	0|0	0|0	0|0	0|0	0|0	0|0	0|0	0|0	0|0	0|0	0|0	0|0	0|0	0|0	0|0	0|0	0|0	0|0	0|0	0|0	0|0	0|0	0|0	0|0	0|0	0|0	0|0	0|0	0|0	0|0	0|0	0|0	0|0	0|0	0|0	0|0	0|0	0|0	0|0	0|0	0|0	0|0	0|0	0|0	0|0	0|0	0|0	0|0	0|0	0|0	0|0	0|0	0|0	0|0	0|0	0|0	0|0	0|0	0|0	0|0	0|0	0|0	0|0	0|0	0|0	0|0	0|0	0|0	0|0	0|0	0|0	0|0	0|0	0|0	0|0	0|0	0|0	0|0	0|0	0|0	0|0	0|0	0|0	0|0	0|0	0|0	0|0	0|0	0|0	0|0	0|0	0|0	0|0	0|0	0|0	0|0	0|0	0|0	0|0	0|0	0|0	0|0	0|0	0|0	0|0	0|0	0|0	0|0	0|0	0|0	0|0	0|0	0|0	0|0	0|0	0|0	0|0	0|0	0|0	0|0	0|0	0|0	0|0	0|0	0|0	0|0	0|0	0|0	0|0	0|0	0|0	0|0	0|0	0|0	0|0	0|0	0|0	0|0	0|0	0|0	0|0	0|0	0|0	0|0	0|0	0|0	0|0	0|0	0|0	0|0	0|0	0|0	0|0	0|0	0|0	0|0	0|0	0|0	0|0	0|0	0|0	0|0	0|0	0|0	0|0	0|0	0|0	0|0	0|0	0|0	0|0	0|0	0|0	0|0	0|0	0|0	0|0	0|0	0|0	0|0	0|0	0|0	0|0	0|0	0|0	0|0	0|0	0|0	0|0	0|0	0|0	0|0	1|1	0|0	0|0	0|0	0|0	0|0	0|0	0|0	0|0	0|0	0|0	0|0	0|0	0|0	0|0	0|0	0|0	0|0	0|0	0|0	0|0	0|0	1|1	1|1	1|1	0|0	1|1	0|0	1|1	1|1	0|0	0|0	0|0	1|1	1|1	0|0	0|0	0|0	1|1	1|1	0|0	0|0	0|0	1|1	0|0	0|0	0|0	0|0	0|0	0|0	0|0	0|0	0|0	0|0	0|0	0|0	0|0	0|0	0|0	0|0	0|0	0|0	0|0	0|0	0|0	0|0	0|0	0|0	0|0	0|0	1|1	1|1	1|1	1|1	1|1	1|1	1|1	1|1	0|0	0|0	0|0	0|0	0|0	0|0
1	2594480	NC_035161.2_2594480_C_A	C	A	63	.	AF=0.009557;AQ=63;ANN=A|stop_gained|HIGH|Manes.01G007100|Manes.01G007100.v8.1|transcript|Manes.01G007100.3.v8.1|protein_coding|4/4|c.1654G>T|p.Glu552*|2772/6003|1654/3807|552/1268||,A|stop_gained|HIGH|Manes.01G007100|Manes.01G007100.v8.1|transcript|Manes.01G007100.6.v8.1|protein_coding|4/4|c.1654G>T|p.Glu552*|2165/5741|1654/3807|552/1268||,A|stop_gained|HIGH|Manes.01G007100|Manes.01G007100.v8.1|transcript|Manes.01G007100.5.v8.1|protein_coding|3/3|c.901G>T|p.Glu301*|1684/4900|901/3054|301/1017||,A|stop_gained|HIGH|Manes.01G007100|Manes.01G007100.v8.1|transcript|Manes.01G007100.4.v8.1|protein_coding|5/5|c.1654G>T|p.Glu552*|2275/5432|1654/3807|552/1268||,A|stop_gained|HIGH|Manes.01G007100|Manes.01G007100.v8.1|transcript|Manes.01G007100.7.v8.1|protein_coding|5/5|c.1654G>T|p.Glu552*|2670/5827|1654/3807|552/1268||	GT:DP:AD:GQ:PL:RNC	0|0	0|0	0|0	0|0	0|0	0|0	0|0	0|0	0|0	0|0	0|0	0|0	0|0	0|0	0|0	0|0	0|0	0|0	0|0	0|0	0|0	0|0	0|0	0|0	0|0	0|0	0|0	0|0	0|0	0|0	0|0	0|0	0|0	0|0	0|0	0|0	0|0	0|0	0|0	0|0	0|0	0|0	0|0	0|0	0|0	0|0	0|0	0|0	0|0	0|0	0|0	0|0	0|0	0|0	0|0	0|0	0|0	0|0	0|0	0|0	0|0	0|0	0|0	0|0	0|0	0|0	0|0	0|0	0|0	0|0	0|0	0|0	0|0	0|0	0|0	0|0	0|0	0|0	0|0	0|0	0|0	0|0	0|0	0|0	0|0	0|0	0|0	0|0	0|0	0|0	0|0	0|0	0|0	0|0	0|0	0|0	0|0	0|0	0|0	0|0	0|0	0|0	0|0	0|0	0|0	0|0	0|0	0|0	0|0	0|0	0|0	0|0	0|0	0|0	0|0	0|0	0|0	0|0	0|0	0|0	0|0	0|0	0|0	0|0	0|0	0|0	0|0	0|0	0|0	0|0	0|0	0|0	0|0	0|0	0|0	0|0	0|0	0|0	0|0	0|0	0|0	0|0	0|0	0|0	0|0	0|0	0|0	0|0	0|0	0|0	0|0	0|0	0|0	0|0	0|0	0|0	0|0	0|0	0|0	0|0	0|0	0|0	0|0	0|0	0|0	0|0	0|0	0|0	0|0	0|0	0|0	0|0	0|0	0|0	0|0	0|0	0|0	0|0	0|0	0|0	0|0	0|0	0|0	0|0	0|0	0|0	0|0	0|0	0|0	0|0	0|0	0|0	0|0	0|0	0|0	0|0	0|0	0|0	0|0	0|0	0|0	0|0	0|0	0|0	0|0	0|0	0|0	0|0	0|0	0|0	0|0	0|0	0|0	0|0	0|0	0|0	0|0	0|0	0|0	0|0	0|0	0|0	0|0	0|0	0|0	0|0	0|0	0|0	0|0	0|0	0|0	0|0	0|0	0|0	0|0	0|0	0|0	0|0	0|0	0|0	0|0	0|0	0|0	0|0	0|0	0|0	0|0	0|0	0|0	0|0	0|0	0|0	0|0	0|0	0|0	0|0	0|0	0|0	0|0	0|0	0|0	0|0	0|0	0|0	0|0	0|0	0|0	0|0	0|0	0|0	0|0	0|0	0|0	0|0	0|0	0|0	0|0	0|0	0|0	0|0	0|0	0|0	0|0	0|0	0|0	0|0	0|0	0|0	0|0	0|0	0|0	0|0	0|0	0|0	0|0	0|0	0|0	0|0	0|0	0|0	0|0	0|0	0|0	0|0	0|0	0|0	0|0	0|0	0|0	0|0	0|0	0|0	0|0	0|0	0|0	0|0	0|0	0|0	0|0	0|0	0|0	0|0	0|0	0|0	0|0	0|0	0|0	0|0	0|0	0|0	0|0	0|0	0|0	0|0	0|0	0|0	0|0	0|0	0|0	0|0	0|0	0|0	0|0	0|0	0|0	0|0	1|0	0|0	0|0	1|0	1|0	0|0	0|0	1|0	0|1	0|0	0|0	0|0	0|0	0|0	0|0	0|0	0|0	0|0	1|1	0|0	0|1	0|0	0|0	1|1	1|1	0|0	0|0	0|0	1|1	1|1	0|0	0|0	0|0	1|1	0|0	0|0	0|0	0|0	0|0	0|0	0|0	0|0	0|0	0|0	0|0	0|0	0|0	0|0	0|0	0|0	0|0	0|0	0|0	0|0	0|0	0|0	0|0	0|0	0|0	0|0	0|0	0|0	0|0	0|0	0|0	0|0	0|0	0|0	0|0	0|0	0|0	0|0	0|0	0|0
1	2633729	NC_035161.2_2633729_C_T	C	T	63	.	AF=0.006036;AQ=63;ANN=T|stop_gained|HIGH|Manes.01G007300|Manes.01G007300.v8.1|transcript|Manes.01G007300.11.v8.1|protein_coding|1/5|c.543G>A|p.Trp181*|1965/4693|543/2142|181/713||,T|downstream_gene_variant|MODIFIER|Manes.01G007400|Manes.01G007400.v8.1|transcript|Manes.01G007400.4.v8.1|protein_coding||c.*5011G>A|||||4157|;LOF=(Manes.01G007300|Manes.01G007300.v8.1|1|1.00);NMD=(Manes.01G007300|Manes.01G007300.v8.1|1|1.00)	GT:DP:AD:GQ:PL:RNC	0|0	0|0	0|0	0|0	0|0	0|0	0|0	0|0	0|0	0|0	0|0	0|0	0|0	0|0	0|0	0|0	0|0	0|0	0|0	0|0	0|0	0|0	0|0	0|0	0|0	0|0	0|0	0|0	0|0	0|0	0|0	0|0	0|0	0|0	0|0	0|0	0|0	0|0	0|0	0|0	0|0	0|0	0|0	0|0	0|0	0|0	0|0	0|0	0|0	0|0	0|0	0|0	0|0	0|0	0|0	0|0	0|0	0|0	0|0	0|0	0|0	0|0	0|0	0|0	0|0	0|0	0|0	0|0	0|0	0|0	0|0	0|0	0|0	0|0	0|0	0|0	0|0	0|0	0|0	0|0	0|0	0|0	0|0	0|0	0|0	0|0	0|0	0|0	0|0	0|0	0|0	0|0	0|0	0|0	0|0	0|0	0|0	0|0	0|0	0|0	0|0	0|0	0|0	0|0	0|0	0|0	0|0	0|0	0|0	0|0	0|0	0|0	0|0	0|0	0|0	0|0	0|0	0|0	0|0	0|0	0|0	0|0	0|0	0|0	0|0	0|0	0|0	0|0	0|0	0|0	0|0	0|0	0|0	0|0	0|0	0|0	0|0	0|0	0|0	0|0	0|0	0|0	0|0	0|0	0|0	0|0	0|0	0|0	0|0	0|0	0|0	0|0	0|0	0|0	0|0	0|0	0|0	0|0	0|0	0|0	0|0	0|0	0|0	0|0	0|0	0|0	0|0	0|0	0|0	0|0	0|0	0|0	0|0	0|0	0|0	0|0	0|0	0|0	0|0	0|0	0|0	0|0	0|0	0|0	0|0	0|0	0|0	0|0	0|0	0|0	0|0	0|0	0|0	0|0	0|0	0|0	0|0	0|0	0|0	0|0	0|0	0|0	0|0	0|0	0|0	0|0	0|0	0|0	0|0	0|0	0|0	0|0	0|0	0|0	0|0	0|0	0|0	0|0	0|0	0|0	0|0	0|0	0|0	0|0	0|0	0|0	0|0	0|0	0|0	0|0	0|0	0|0	0|0	0|0	0|0	0|0	0|0	0|0	0|0	0|0	0|0	0|0	0|0	0|0	0|0	0|0	0|0	0|0	0|0	0|0	0|0	0|0	0|0	0|0	0|0	0|0	0|0	0|0	0|0	0|0	0|0	0|0	0|0	0|0	0|0	0|0	0|0	0|0	0|0	0|0	0|0	0|0	0|0	0|0	0|0	0|0	0|0	0|0	0|0	0|0	0|0	0|0	0|0	0|0	0|0	0|0	0|0	0|0	0|0	0|0	0|0	0|0	0|0	0|0	0|0	0|0	0|0	0|0	0|0	0|0	0|0	0|0	0|0	0|0	0|0	0|0	0|0	0|0	0|0	0|0	0|0	0|0	0|0	0|0	0|0	0|0	0|0	0|0	0|0	0|0	0|0	0|0	0|0	0|0	0|0	0|0	0|0	0|0	0|0	0|0	0|0	0|0	0|0	0|0	0|0	0|0	0|0	0|0	0|0	0|0	0|0	0|0	0|0	0|0	0|0	0|0	0|0	0|0	0|0	0|0	0|0	0|0	0|0	0|0	0|0	0|0	0|0	0|0	0|0	0|0	0|0	0|0	0|0	0|0	1|1	0|0	0|0	0|0	0|0	1|1	1|1	0|0	0|0	0|0	1|1	1|1	0|0	0|0	0|0	1|1	0|0	0|0	0|0	0|0	0|0	0|0	0|0	0|0	0|0	0|0	0|0	0|0	0|0	0|0	0|0	0|0	0|0	0|0	0|0	0|0	0|0	0|0	0|0	0|0	0|0	0|0	0|0	0|0	0|0	0|0	0|0	0|0	0|0	0|0	0|0	0|0	0|0	0|0	0|0	0|0
1	2688178	NC_035161.2_2688178_T_G	T	G	68	.	AF=0.022636;AQ=68;ANN=G|stop_gained|HIGH|Manes.01G007500|Manes.01G007500.v8.1|transcript|Manes.01G007500.1.v8.1|protein_coding|2/9|c.441T>G|p.Tyr147*|799/3225|441/2328|147/775||,G|stop_gained|HIGH|Manes.01G007500|Manes.01G007500.v8.1|transcript|Manes.01G007500.2.v8.1|protein_coding|2/8|c.441T>G|p.Tyr147*|799/3030|441/2133|147/710||,G|stop_gained|HIGH|Manes.01G007500|Manes.01G007500.v8.1|transcript|Manes.01G007500.3.v8.1|protein_coding|2/9|c.441T>G|p.Tyr147*|799/3265|441/2304|147/767||;LOF=(Manes.01G007500|Manes.01G007500.v8.1|3|1.00);NMD=(Manes.01G007500|Manes.01G007500.v8.1|3|1.00)	GT:DP:AD:GQ:PL:RNC	0|0	0|0	0|0	0|0	0|0	0|0	0|0	0|0	0|0	0|0	0|0	0|0	0|0	0|0	0|0	0|0	0|0	0|0	0|0	0|0	0|0	0|0	0|0	0|0	0|0	0|0	0|0	0|0	0|0	0|0	0|0	0|0	0|0	0|0	0|0	0|0	0|0	0|0	0|0	0|0	0|0	0|0	0|0	0|0	0|0	0|0	0|0	0|0	0|0	0|0	0|0	0|0	0|0	0|0	0|0	0|0	0|0	0|0	0|0	0|0	0|0	0|0	0|0	0|0	0|0	0|0	0|0	0|0	0|0	0|0	0|0	0|0	0|0	0|0	0|0	0|0	0|0	0|0	0|0	0|0	0|0	0|0	0|0	0|0	0|0	0|0	0|0	0|0	0|0	0|0	0|0	0|0	0|0	0|0	0|0	0|0	0|0	0|0	0|0	0|0	0|0	0|0	0|0	0|0	0|0	0|0	0|0	0|0	0|0	0|0	0|0	0|0	0|0	0|0	0|0	0|0	0|0	0|0	0|0	0|0	0|0	0|0	0|0	0|0	0|0	0|0	0|0	0|0	0|0	0|0	0|0	0|0	0|0	0|0	0|0	0|0	0|0	0|0	0|0	0|0	0|0	0|0	0|0	0|0	0|0	0|0	0|0	0|0	0|0	0|0	0|0	0|0	0|0	0|0	0|0	0|0	0|0	0|0	0|0	0|0	0|0	0|0	0|0	0|0	0|0	0|0	0|0	0|0	0|0	0|0	0|0	0|0	0|0	0|0	0|0	0|0	0|0	0|0	0|0	0|0	0|0	0|0	0|0	0|0	0|0	0|0	0|0	0|0	0|0	0|0	0|0	0|0	0|0	0|0	0|0	0|0	0|0	0|0	0|0	0|0	0|0	0|0	0|0	0|0	0|0	0|0	0|0	0|0	0|0	0|0	0|0	0|0	0|0	0|0	0|0	0|0	0|0	0|0	0|0	0|0	0|0	0|0	0|0	0|0	0|0	0|0	0|0	0|0	0|0	0|0	0|0	0|0	0|0	0|0	0|0	0|0	0|0	0|0	0|0	0|0	0|0	0|0	0|0	0|0	0|0	0|0	0|0	0|0	0|0	0|0	0|0	0|0	0|0	0|0	0|0	0|0	0|0	0|0	0|0	0|0	0|0	0|0	0|0	0|0	0|0	0|0	0|0	0|0	0|0	0|0	0|0	0|0	0|0	0|0	0|0	0|0	0|0	0|0	0|0	0|0	0|0	0|0	0|0	0|0	0|0	0|0	0|0	0|0	0|0	0|0	0|0	0|0	0|0	0|0	0|0	0|0	0|0	0|0	0|0	0|0	0|0	0|0	0|0	0|0	0|0	0|0	0|0	0|0	0|0	0|1	0|0	0|0	0|0	0|0	0|0	0|0	0|0	0|0	0|0	0|0	0|0	0|0	0|0	0|0	0|0	0|0	0|0	0|0	0|0	0|0	0|0	0|0	0|0	0|0	0|0	0|0	1|0	0|0	0|0	0|0	0|0	0|0	0|0	0|0	0|0	0|0	0|0	1|0	1|0	0|1	0|1	0|0	1|0	0|1	0|1	0|0	0|0	0|0	1|1	1|1	1|1	0|0	0|0	0|0	1|1	1|1	0|1	0|1	0|0	1|1	1|1	0|0	0|0	0|0	1|1	1|1	0|0	0|0	0|0	1|1	0|0	0|0	0|0	0|0	0|0	0|0	0|0	0|0	0|0	0|0	0|0	0|0	0|0	0|0	0|0	0|0	0|0	0|0	0|0	0|0	0|0	0|0	0|0	0|0	0|0	0|0	1|1	0|0	0|0	0|0	1|0	1|1	1|1	1|1	0|0	0|0	0|0	0|0	0|0	0|0
1	2735854	NC_035161.2_2735854_T_A	T	A	66	.	AF=0.039738;AQ=66;ANN=A|stop_lost|HIGH|Manes.01G007700|Manes.01G007700.v8.1|transcript|Manes.01G007700.1.v8.1|protein_coding|2/2|c.3675A>T|p.Ter1225Cysext*?|4401/5195|3675/3675|1225/1224||,A|stop_lost|HIGH|Manes.01G007700|Manes.01G007700.v8.1|transcript|Manes.01G007700.3.v8.1|protein_coding|3/3|c.3573A>T|p.Ter1191Cysext*?|4192/4610|3573/3573|1191/1190||	GT:DP:AD:GQ:PL:RNC	0|0	0|0	0|0	0|0	0|0	0|0	0|0	0|0	0|0	0|0	0|0	0|0	0|0	0|0	0|0	0|0	0|0	0|0	0|0	0|0	0|0	0|0	0|0	0|0	0|0	0|0	0|0	0|0	0|0	0|0	0|0	0|0	0|0	0|0	0|0	0|0	0|0	0|0	0|0	0|0	0|0	0|0	0|0	0|0	0|0	0|0	0|0	0|0	0|0	0|0	0|0	0|0	0|0	0|0	0|0	0|0	0|0	0|0	0|0	0|0	0|0	0|0	0|0	0|0	0|0	0|0	0|0	0|0	0|0	0|0	0|0	0|0	0|0	0|0	0|0	0|0	0|0	0|0	0|0	0|0	0|0	0|0	0|0	0|0	0|0	0|0	0|0	0|0	0|0	0|0	0|0	0|0	0|0	0|0	0|0	0|0	0|0	0|0	0|0	0|0	0|0	0|0	0|0	0|0	0|0	0|0	0|0	0|0	0|0	0|0	0|0	0|0	0|0	0|0	0|0	0|0	0|0	0|0	0|0	0|0	0|0	0|0	0|0	0|0	0|0	0|0	0|0	0|0	0|0	0|0	0|0	0|0	0|0	0|0	0|0	0|0	0|0	0|0	0|0	0|0	0|0	0|0	0|0	0|0	0|0	0|0	0|0	0|0	0|0	0|0	0|0	0|0	0|0	0|0	0|0	0|0	0|0	0|0	0|0	0|0	0|0	0|0	0|0	0|0	0|0	0|0	0|0	0|0	0|0	0|0	0|0	0|0	0|0	0|0	0|0	0|0	0|0	0|0	0|0	0|0	0|0	0|0	0|0	0|0	0|0	0|0	0|0	0|0	0|0	0|0	0|0	0|0	0|0	0|0	0|0	0|0	0|0	0|0	0|0	0|0	0|0	0|0	0|0	0|0	0|0	0|0	0|0	0|0	0|0	0|0	0|0	0|0	0|0	0|0	0|0	0|0	0|0	0|0	0|0	0|0	0|0	0|0	0|0	0|0	0|0	0|0	0|0	0|0	0|0	0|0	0|0	0|0	0|0	0|0	0|0	0|0	0|0	0|0	0|0	0|0	0|0	0|0	0|0	0|0	0|0	0|0	0|0	0|0	0|0	0|0	0|0	0|0	0|0	0|0	0|0	0|0	0|0	0|0	0|0	0|0	0|0	0|0	0|0	0|0	0|0	0|0	0|0	0|0	0|0	0|0	0|0	0|0	0|0	0|0	0|0	0|0	0|0	0|0	0|0	0|0	0|0	0|0	0|0	0|0	0|0	0|0	0|0	0|0	0|0	0|0	0|0	0|0	0|0	0|0	0|0	0|0	0|0	0|0	0|0	0|0	0|0	0|0	0|0	0|0	0|0	0|0	0|0	0|0	0|0	0|0	0|0	0|0	0|0	0|0	0|0	0|0	0|0	0|0	0|0	0|0	0|0	0|0	0|0	0|0	0|0	0|0	0|0	0|0	0|0	0|0	0|0	0|0	0|0	0|0	0|0	0|0	1|1	0|0	0|0	0|0	0|0	0|0	0|0	0|0	0|0	0|0	0|0	0|0	0|0	0|0	0|0	0|0	0|0	0|0	0|0	0|0	0|0	0|0	1|1	1|1	1|1	0|0	1|1	0|0	1|1	1|1	0|0	0|0	0|0	1|1	1|1	0|0	0|0	0|0	1|1	1|1	0|0	0|0	0|0	1|1	0|0	0|0	0|0	0|0	0|0	0|0	0|0	0|0	0|0	0|0	0|0	0|0	0|0	0|0	0|0	0|0	0|0	0|0	0|0	0|0	0|0	0|0	0|0	0|0	0|0	0|0	1|1	1|1	1|1	1|1	1|1	1|1	1|1	1|1	0|0	0|0	0|0	0|0	0|0	0|0
1	2739046	NC_035161.2_2739046_T_A	T	A	68	.	AF=0.01006;AQ=68;ANN=A|splice_acceptor_variant&intron_variant|HIGH|Manes.01G007700|Manes.01G007700.v8.1|transcript|Manes.01G007700.3.v8.1|protein_coding|2/2|c.383-2A>T||||||,A|synonymous_variant|LOW|Manes.01G007700|Manes.01G007700.v8.1|transcript|Manes.01G007700.1.v8.1|protein_coding|2/2|c.483A>T|p.Pro161Pro|1209/5195|483/3675|161/1224||;LOF=(Manes.01G007700|Manes.01G007700.v8.1|2|0.50)	GT:DP:AD:GQ:PL:RNC	0|0	0|0	0|0	0|0	0|0	0|0	0|0	0|0	0|0	0|0	0|0	0|0	0|0	0|0	0|0	0|0	0|0	0|0	0|0	0|0	0|0	0|0	0|0	0|0	0|0	0|0	0|0	0|0	0|0	0|0	0|0	0|0	0|0	0|0	0|0	0|0	0|0	0|0	0|0	0|0	0|0	0|0	0|0	0|0	0|0	0|0	0|0	0|0	0|0	0|0	0|0	0|0	0|0	0|0	0|0	0|0	0|0	0|0	0|0	0|0	0|0	0|0	0|0	0|0	0|0	0|0	0|0	0|0	0|0	0|0	0|0	0|0	0|0	0|0	0|0	0|0	0|0	0|0	0|0	0|0	0|0	0|0	0|0	0|0	0|0	0|0	0|0	0|0	0|0	0|0	0|0	0|0	0|0	0|0	0|0	0|0	0|0	0|0	0|0	0|0	0|0	0|0	0|0	0|0	0|0	0|0	0|0	0|0	0|0	0|0	0|0	0|0	0|0	0|0	0|0	0|0	0|0	0|0	0|0	0|0	0|0	0|0	0|0	0|0	0|0	0|0	0|0	0|0	0|0	0|0	0|0	0|0	0|0	0|0	0|0	0|0	0|0	0|0	0|0	0|0	0|0	0|0	0|0	0|0	0|0	0|0	0|0	0|0	0|0	0|0	0|0	0|0	0|0	0|0	0|0	0|0	0|0	0|0	0|0	0|0	0|0	0|0	0|0	0|0	0|0	0|0	0|0	0|0	0|0	0|0	0|0	0|0	0|0	0|0	0|0	0|0	0|0	0|0	0|0	0|0	0|0	0|0	0|0	0|0	0|0	0|0	0|0	0|0	0|0	0|0	0|0	0|0	0|0	0|0	0|0	0|0	0|0	0|0	0|0	0|0	0|0	0|0	0|0	0|0	0|0	0|0	0|0	0|0	0|0	0|0	0|0	0|0	0|0	0|0	0|0	0|0	0|0	0|0	0|0	0|0	0|0	0|0	0|0	0|0	0|0	0|0	0|0	0|0	0|0	0|0	0|0	0|0	0|0	0|0	0|0	0|0	0|0	0|0	0|0	0|0	0|0	0|0	0|0	0|0	0|0	0|0	0|0	0|0	0|0	0|0	0|0	0|0	0|0	0|0	0|0	0|0	0|0	0|0	0|0	0|0	0|0	0|0	0|0	0|0	0|0	0|0	0|0	0|0	0|0	0|0	0|0	0|0	0|0	0|0	0|0	0|0	0|0	0|0	0|0	0|0	0|0	0|0	0|0	0|0	0|0	0|0	0|0	0|0	0|0	0|0	0|0	0|0	0|0	0|0	0|0	0|0	0|0	0|0	0|0	0|0	0|0	0|0	0|0	0|0	0|0	0|0	0|0	0|0	0|0	0|0	0|0	0|0	0|0	0|0	0|0	0|0	0|0	0|0	0|0	0|0	0|0	0|0	0|0	0|0	0|0	0|0	0|0	0|0	0|0	0|0	0|0	0|0	0|0	0|0	0|0	0|0	0|0	0|0	0|0	0|0	0|0	0|0	0|0	0|0	0|0	0|0	0|0	0|0	0|0	0|0	0|0	0|0	0|0	0|0	0|0	0|0	0|0	0|0	0|0	0|0	0|0	0|0	1|1	0|0	1|1	0|0	0|0	0|0	0|0	1|1	1|1	0|0	0|0	0|0	1|1	1|1	0|0	0|0	0|0	1|1	0|0	0|0	0|0	0|0	0|0	0|0	0|0	0|0	0|0	0|0	0|0	0|0	0|0	0|0	0|0	0|0	0|0	0|0	0|0	0|0	0|0	0|0	0|0	0|0	0|0	0|0	0|0	1|1	1|1	1|1	0|0	0|0	0|0	0|0	0|0	0|0	0|0	0|0	0|0	0|0
1	2777010	NC_035161.2_2777010_T_G;NC_035161.2_2777010_T_TGCTGGCG	T	G,TGCTGGCG	70	.	AF=0.497485,0.343058;AQ=70,63;ANN=TGCTGGCG|frameshift_variant|HIGH|Manes.01G007900|Manes.01G007900.v8.1|transcript|Manes.01G007900.1.v8.1|protein_coding|1/5|c.125_126insCTGGCGG|p.Gly43fs|566/3406|126/1527|42/508||INFO_REALIGN_3_PRIME,G|missense_variant|MODERATE|Manes.01G007900|Manes.01G007900.v8.1|transcript|Manes.01G007900.1.v8.1|protein_coding|1/5|c.124T>G|p.Cys42Gly|564/3406|124/1527|42/508||;LOF=(Manes.01G007900|Manes.01G007900.v8.1|1|1.00)	GT:DP:AD:GQ:PL:RNC	1|2	1|1	1|2	2|2	1|0	1|0	1|0	1|1	1|2	2|1	2|2	0|1	1|1	1|2	2|1	2|2	1|0	2|0	1|1	1|2	2|0	1|1	1|2	2|1	1|0	1|2	2|2	2|2	1|2	0|2	2|0	2|1	2|1	2|1	2|1	1|0	2|1	2|1	0|1	1|1	1|1	2|0	2|0	2|1	2|2	0|1	0|1	2|2	1|2	2|1	1|0	1|2	2|1	1|2	0|2	2|0	2|1	2|2	0|2	2|0	1|2	0|0	1|2	1|2	0|1	1|0	1|0	2|0	2|1	2|1	1|2	1|2	2|2	2|1	2|1	1|1	2|0	0|2	2|2	2|2	1|2	2|2	2|1	1|2	2|2	1|2	2|2	2|2	2|2	0|1	2|2	2|1	0|2	2|1	2|1	1|2	0|2	0|2	2|1	2|2	2|2	2|2	1|1	2|1	2|1	2|1	0|2	2|1	1|2	2|0	2|2	1|2	0|0	2|1	2|1	1|1	1|0	1|2	2|0	1|1	2|1	0|2	2|2	2|1	2|1	2|2	2|2	1|2	1|2	0|2	1|2	2|2	0|2	2|1	0|2	2|1	2|2	2|0	2|1	0|2	1|2	0|2	2|2	2|1	1|1	2|2	0|2	2|2	1|0	0|1	0|2	1|1	0|1	2|2	2|2	1|2	2|2	2|1	2|1	2|1	0|2	2|2	2|1	2|2	2|0	1|0	1|1	2|2	1|2	1|2	1|2	2|1	1|2	2|1	2|2	0|1	2|1	2|2	1|0	2|1	2|2	2|2	1|2	1|2	2|2	0|1	2|2	2|2	0|2	2|1	1|2	1|2	0|0	2|0	1|2	2|1	2|2	2|0	2|2	1|2	2|1	1|1	2|2	2|1	1|2	2|2	2|2	0|0	0|2	2|1	0|1	2|1	1|1	2|1	2|2	1|1	1|1	1|2	1|1	1|1	1|1	1|1	0|2	0|1	1|0	2|1	0|1	0|1	1|2	2|0	2|2	0|2	2|0	0|2	1|1	0|2	0|2	0|2	2|0	1|2	2|0	0|1	2|1	1|1	0|0	1|1	0|2	1|1	0|1	1|1	1|1	1|2	2|1	1|0	0|2	2|1	0|1	0|2	0|2	2|1	1|1	1|1	1|2	2|0	1|1	1|2	1|2	2|2	1|1	1|1	2|1	2|2	0|2	1|2	2|2	2|2	2|2	0|2	0|1	1|2	2|2	1|0	2|2	1|0	2|2	2|2	2|1	2|2	2|0	1|0	1|2	2|1	2|2	2|2	2|2	2|2	1|2	1|2	1|2	1|1	2|1	1|1	1|1	1|1	1|1	1|1	2|1	2|2	1|2	1|1	2|1	1|0	1|1	2|2	1|2	1|2	1|1	2|1	1|2	0|2	2|1	1|2	2|1	1|1	1|2	2|2	1|0	1|2	2|1	1|1	1|1	1|2	1|1	2|1	2|1	2|1	1|1	2|2	2|2	2|2	1|1	1|1	1|1	1|1	1|1	1|1	1|2	2|2	2|0	1|2	1|1	0|0	2|0	2|1	1|2	0|2	1|2	2|2	2|2	2|2	2|2	2|1	0|0	1|1	1|1	2|2	2|1	2|2	0|2	1|1	1|1	2|1	2|2	2|2	1|1	1|1	1|1	1|1	1|1	1|1	2|2	1|0	2|2	1|0	2|2	2|1	1|2	1|2	2|2	0|2	0|1	2|1	1|2	2|2	2|2	1|2	2|1	1|1	2|1	1|1	1|1	1|1	1|1	2|1	2|1	1|1	1|1	0|0	0|0	0|0	1|1	2|2	1|1	2|2	1|1	1|1	1|1	1|2	0|1	1|1
1	2791054	NC_035161.2_2791054_C_T	C	T	50	.	AF=0.023642;AQ=50;ANN=T|stop_gained|HIGH|Manes.01G008000|Manes.01G008000.v8.1|transcript|Manes.01G008000.1.v8.1|protein_coding|2/15|c.226C>T|p.Gln76*|432/4995|226/2232|76/743||,T|downstream_gene_variant|MODIFIER|Manes.01G007900|Manes.01G007900.v8.1|transcript|Manes.01G007900.1.v8.1|protein_coding||c.*3072C>T|||||1633|;LOF=(Manes.01G008000|Manes.01G008000.v8.1|1|1.00);NMD=(Manes.01G008000|Manes.01G008000.v8.1|1|1.00)	GT:DP:AD:GQ:PL:RNC	0|0	0|0	1|0	0|0	0|0	0|0	0|0	0|0	0|0	0|0	0|0	0|0	0|0	0|0	0|0	0|0	0|0	0|0	0|0	0|0	0|0	0|0	0|0	0|0	0|0	0|0	0|0	0|0	0|0	0|0	0|0	0|0	0|0	0|0	0|0	0|0	0|0	0|0	0|0	0|0	0|0	0|0	0|0	0|0	0|0	0|0	0|0	0|0	0|0	0|0	0|0	0|0	0|0	0|0	0|0	0|0	0|0	0|0	0|0	0|0	1|0	0|0	0|0	0|0	0|0	0|0	0|0	0|0	0|0	0|0	0|0	0|0	0|0	0|0	0|0	0|0	0|0	0|0	0|0	0|0	0|0	0|0	0|0	1|0	0|0	0|0	0|0	0|0	0|0	0|0	0|0	0|0	0|0	0|0	0|0	0|0	0|0	0|0	0|0	0|0	0|0	0|0	0|0	0|0	0|0	0|0	0|0	0|0	0|0	0|0	0|0	0|0	0|0	0|0	0|0	0|0	0|0	0|0	0|0	0|0	0|0	0|0	0|0	0|0	0|0	0|0	0|0	0|0	0|0	0|0	0|0	0|0	0|0	0|0	0|0	0|0	0|0	0|0	0|0	0|0	0|0	0|0	0|0	0|0	0|0	0|0	0|0	0|0	0|0	0|0	0|0	0|0	0|0	0|0	0|0	0|0	0|0	0|0	0|0	0|0	0|0	0|0	0|0	0|0	0|0	0|0	0|0	0|0	0|0	0|0	0|0	0|0	1|0	0|1	0|0	0|0	0|0	0|0	0|0	0|0	0|0	0|0	0|0	0|0	0|0	0|0	0|0	0|0	0|0	0|0	0|0	0|0	0|0	0|0	0|0	0|0	0|0	0|0	0|0	0|0	0|0	0|0	0|0	0|0	0|0	0|0	0|0	0|0	0|0	0|1	0|0	0|0	0|0	0|0	0|0	0|0	0|0	0|0	0|0	0|0	0|0	0|0	0|0	0|0	0|0	0|0	0|0	0|0	0|0	0|0	0|0	0|0	0|0	0|0	0|1	0|0	0|0	0|0	0|0	1|0	0|0	0|0	0|0	0|0	0|0	0|0	0|0	0|0	0|0	0|0	0|0	0|0	0|0	0|0	0|0	0|0	0|0	0|0	0|0	0|0	0|0	0|0	0|0	0|0	0|0	0|0	0|0	0|0	0|0	0|0	0|0	0|0	0|0	0|0	0|0	0|0	0|0	0|0	0|0	0|0	0|0	0|0	0|0	0|0	0|0	0|0	0|0	0|0	0|0	0|0	0|0	0|0	0|0	0|0	0|0	0|0	0|0	0|0	0|0	0|0	0|0	0|0	0|0	0|0	0|0	0|0	0|0	0|0	0|0	0|0	0|0	0|0	0|0	0|0	0|0	0|0	1|0	0|0	0|0	0|0	0|0	0|0	0|0	0|0	0|0	0|0	0|0	0|0	0|0	0|0	0|0	0|0	0|0	0|0	0|1	0|0	0|0	0|0	0|0	0|0	0|0	1|0	0|0	0|0	0|0	0|0	0|0	0|0	0|0	0|0	0|0	0|0	0|0	0|0	0|0	0|0	0|1	0|0	0|0	0|0	0|0	0|0	0|0	0|0	0|0	0|0	0|0	0|0	0|0	0|0	0|0	0|0	0|0	0|0	0|0	0|0	0|0	0|0	0|0	0|0	0|0	0|0	0|0	0|0	0|0	0|0	0|0	0|0	0|0	0|0	0|0	0|0	0|0	0|0	0|0	0|0	0|0	0|0	0|0	0|0	0|0	0|0	0|0	0|0	0|0	0|0	0|0	0|0	0|0	0|0	0|0	0|0	0|0	0|0	1|1	1|0	0|1	1|1	0|0	1|0
1	2883846	NC_035161.2_2883846_C_CA	C	CA	73	.	AF=0.938632;AQ=73;ANN=CA|frameshift_variant|HIGH|Manes.01G008701|Manes.01G008701.v8.1|transcript|Manes.01G008701.1.v8.1|protein_coding|2/2|c.90dupA|p.Ala31fs|91/378|91/378|31/125||INFO_REALIGN_3_PRIME,CA|downstream_gene_variant|MODIFIER|Manes.01G008500|Manes.01G008500.v8.1|transcript|Manes.01G008500.1.v8.1|protein_coding||c.*5715_*5716insA|||||4837|,CA|downstream_gene_variant|MODIFIER|Manes.01G008600|Manes.01G008600.v8.1|transcript|Manes.01G008600.1.v8.1|protein_coding||c.*621_*622insA|||||371|,CA|downstream_gene_variant|MODIFIER|Manes.01G008800|Manes.01G008800.v8.1|transcript|Manes.01G008800.1.v8.1|protein_coding||c.*5435dupT|||||4923|;LOF=(Manes.01G008701|Manes.01G008701.v8.1|1|1.00)	GT:DP:AD:GQ:PL:RNC	1|1	1|1	0|1	1|1	1|1	1|1	1|1	1|1	1|1	1|1	1|1	1|1	1|1	1|1	1|1	1|1	1|1	1|1	1|1	1|1	1|1	1|1	1|1	1|1	1|1	1|1	1|1	1|1	1|1	0|1	1|0	1|1	1|1	1|1	1|1	1|1	1|1	1|1	1|1	1|1	1|1	1|1	1|1	1|1	1|1	1|1	1|1	1|1	1|1	1|1	1|1	1|1	1|1	1|1	1|1	1|1	1|1	1|1	1|1	1|1	1|1	1|1	1|1	1|1	1|1	1|1	1|1	1|1	1|1	1|1	1|1	1|1	1|1	1|1	1|1	1|1	1|1	1|1	1|1	1|1	1|1	1|1	1|1	1|1	1|1	1|1	1|1	1|1	1|1	1|1	1|1	1|1	1|1	1|1	1|1	1|1	1|1	0|1	1|1	1|1	1|1	1|1	1|1	1|1	1|1	1|1	1|1	1|1	1|1	1|1	1|1	1|1	1|1	1|1	1|1	1|1	1|1	1|1	1|1	1|1	1|1	1|1	0|1	1|1	1|1	1|1	1|1	1|1	1|1	1|1	1|1	1|1	0|1	1|1	0|1	1|1	1|1	1|1	1|1	1|1	1|1	1|1	1|1	1|1	1|1	1|1	1|1	1|1	1|1	1|1	1|1	1|1	1|1	1|1	1|1	1|1	1|1	1|1	1|1	1|1	1|1	1|1	1|1	1|1	1|1	1|1	1|1	1|1	1|1	1|1	1|1	1|1	1|1	1|1	1|1	0|1	1|1	1|1	1|1	1|1	1|1	1|1	1|1	1|1	1|1	1|1	1|1	1|1	0|1	1|1	1|1	1|1	1|1	1|1	1|1	1|1	1|1	1|1	1|1	1|1	1|1	1|1	1|1	1|1	1|1	1|1	1|1	0|1	1|1	1|1	1|1	1|1	1|1	1|1	1|1	1|1	1|1	1|1	1|1	1|1	1|1	1|1	1|1	1|1	1|1	1|1	1|1	1|1	1|1	1|0	1|1	1|1	1|1	1|1	1|0	0|1	1|1	0|1	1|0	0|1	1|1	1|1	1|1	1|1	1|1	1|1	1|1	1|1	1|1	1|1	1|1	1|1	1|1	1|1	0|1	1|1	1|1	0|1	0|1	1|1	1|1	1|1	1|1	1|1	1|1	1|1	1|1	1|1	1|1	1|1	1|1	1|1	1|1	1|1	1|1	1|1	1|1	1|1	0|1	1|1	1|1	1|1	1|1	1|0	1|1	1|1	1|1	1|1	1|1	1|1	1|1	1|1	1|1	1|1	1|1	1|1	1|1	1|1	1|1	1|1	1|1	1|1	1|1	1|1	1|1	1|1	1|1	1|1	1|1	1|1	1|1	1|1	1|1	1|1	1|1	1|1	1|1	1|1	1|1	1|1	1|1	1|1	1|1	1|1	1|1	1|1	1|1	1|1	0|1	1|1	1|1	1|1	1|1	1|1	1|1	1|1	1|1	1|1	1|1	1|1	1|1	1|1	1|1	1|1	1|1	1|1	1|1	1|0	1|1	1|1	0|1	1|1	1|1	1|1	1|1	1|1	1|1	1|1	1|1	1|1	1|1	1|1	1|1	1|1	1|1	1|1	0|1	1|0	1|1	1|1	1|1	0|1	1|1	1|1	1|1	1|1	1|1	1|1	1|1	1|1	1|1	1|0	1|1	1|1	1|1	1|1	1|1	1|1	1|1	1|1	1|1	1|1	1|1	1|1	1|1	1|1	1|1	1|1	1|1	1|1	1|1	1|1	1|1	1|1	1|1	1|1	1|1	1|1	1|1	1|1	1|1	1|1	1|1	1|1	1|1	1|1	1|1	1|1	1|1	1|1
1	2884021	NC_035161.2_2884021_G_A	G	A	64	.	AF=0.53672;AQ=64;ANN=A|stop_gained|HIGH|Manes.01G008701|Manes.01G008701.v8.1|transcript|Manes.01G008701.1.v8.1|protein_coding|2/2|c.264G>A|p.Trp88*|264/378|264/378|88/125||,A|downstream_gene_variant|MODIFIER|Manes.01G008600|Manes.01G008600.v8.1|transcript|Manes.01G008600.1.v8.1|protein_coding||c.*796G>A|||||545|,A|downstream_gene_variant|MODIFIER|Manes.01G008800|Manes.01G008800.v8.1|transcript|Manes.01G008800.1.v8.1|protein_coding||c.*5261C>T|||||4749|	GT:DP:AD:GQ:PL:RNC	1|1	1|1	0|1	1|0	1|1	1|1	1|1	0|0	0|1	0|1	0|0	1|1	1|0	1|0	0|1	0|0	1|1	0|1	0|1	1|0	1|1	0|1	0|0	0|0	1|1	1|0	0|0	1|0	1|0	0|0	0|0	0|1	0|1	0|1	0|1	1|1	0|1	0|1	1|1	0|1	0|1	0|1	1|1	0|1	0|0	1|1	1|1	0|0	1|0	0|1	1|1	1|0	1|1	0|0	1|0	0|1	0|1	0|1	1|0	0|1	0|0	0|1	1|1	1|0	1|0	1|0	1|1	0|1	1|0	0|1	1|1	0|1	1|1	0|1	0|1	1|1	1|1	1|0	1|0	0|0	1|1	1|0	0|1	1|0	1|0	0|1	0|0	0|0	0|0	1|0	0|0	0|1	1|0	0|1	0|1	1|0	1|0	0|1	0|1	0|0	1|1	0|1	0|1	0|1	0|1	0|1	1|0	1|0	1|1	1|1	0|1	1|0	1|0	0|1	0|1	1|0	1|1	1|1	1|0	1|0	0|1	1|0	0|1	1|0	1|1	1|0	0|1	1|0	1|0	1|0	1|1	0|1	0|1	0|1	0|0	0|1	1|0	0|1	0|1	1|1	1|0	1|0	0|0	0|1	1|1	0|1	1|0	1|0	0|1	1|1	1|0	0|1	1|1	0|0	0|0	1|0	0|0	0|1	0|1	0|1	1|0	0|0	0|1	1|1	1|1	0|1	1|0	0|1	1|1	1|1	1|0	0|1	1|1	0|1	0|1	0|1	1|1	0|1	1|1	0|1	1|0	1|0	1|0	1|1	1|0	1|0	0|0	0|0	0|1	1|1	1|1	1|0	0|1	1|0	0|0	1|1	0|1	0|1	0|1	1|0	1|0	1|1	0|1	0|1	1|1	0|1	0|0	0|1	1|1	0|1	1|1	1|1	1|0	0|0	1|1	0|1	0|1	1|0	1|1	1|0	1|1	1|0	1|1	0|1	1|1	0|0	1|0	1|0	1|0	1|0	0|1	1|0	0|1	0|1	1|0	0|1	1|0	0|1	1|0	0|1	0|1	1|1	1|1	1|0	0|1	1|1	1|1	0|1	1|1	1|1	1|1	1|0	1|1	1|1	0|1	1|0	1|1	0|1	0|1	0|1	1|1	1|1	1|1	1|1	1|1	1|1	1|0	1|0	1|1	0|1	0|1	0|1	1|0	1|0	0|0	0|0	0|0	1|0	0|1	1|1	1|0	1|1	0|1	1|0	1|1	1|1	1|1	0|1	0|1	0|1	1|1	1|0	1|0	0|1	1|0	0|0	1|0	1|0	1|0	1|1	0|1	1|0	1|0	0|1	0|1	1|1	0|1	1|0	1|1	1|0	1|1	1|1	1|1	1|0	1|1	0|1	1|0	1|0	0|1	1|1	1|1	1|1	1|1	0|1	1|0	1|0	1|1	1|0	0|1	1|1	0|1	1|0	1|1	1|1	0|0	1|1	0|0	0|0	0|0	1|1	0|1	0|0	0|0	0|1	0|0	0|0	0|0	0|0	0|0	0|1	0|1	0|0	0|0	0|1	1|0	0|0	0|0	1|0	0|0	0|0	0|0	0|1	0|0	0|0	0|0	0|0	0|1	0|0	0|0	0|0	0|0	0|1	0|1	1|0	0|0	0|0	0|1	1|0	1|0	0|0	1|0	1|0	1|1	1|1	1|1	1|1	1|0	1|1	1|0	1|0	1|0	1|1	0|1	0|1	0|0	1|0	0|1	1|1	1|0	0|1	0|1	1|0	1|1	0|1	0|1	1|1	0|0	0|0	0|0	0|0	0|0	0|0	0|0	0|0	1|1	0|1	1|1	1|1	0|0	1|1
1	2999741	NC_035161.2_2999741_G_GATGATGA;NC_035161.2_2999741_G_A	G	GATGATGA,A	60	.	AF=0.189135,0.039738;AQ=58,60;ANN=GATGATGA|frameshift_variant|HIGH|Manes.01G009100|Manes.01G009100.v8.1|transcript|Manes.01G009100.1.v8.1|protein_coding|1/1|c.1188_1189insTCATCAT|p.Pro397fs|1462/2361|1188/1344|396/447||,A|missense_variant|MODERATE|Manes.01G009100|Manes.01G009100.v8.1|transcript|Manes.01G009100.1.v8.1|protein_coding|1/1|c.1189C>T|p.Pro397Ser|1463/2361|1189/1344|397/447||,A|downstream_gene_variant|MODIFIER|Manes.01G009000|Manes.01G009000.v8.1|transcript|Manes.01G009000.1.v8.1|protein_coding||c.*2570G>A|||||2361|,GATGATGA|downstream_gene_variant|MODIFIER|Manes.01G009000|Manes.01G009000.v8.1|transcript|Manes.01G009000.1.v8.1|protein_coding||c.*2570_*2571insATGATGA|||||2362|,A|downstream_gene_variant|MODIFIER|Manes.01G009000|Manes.01G009000.v8.1|transcript|Manes.01G009000.3.v8.1|protein_coding||c.*2570G>A|||||2348|,GATGATGA|downstream_gene_variant|MODIFIER|Manes.01G009000|Manes.01G009000.v8.1|transcript|Manes.01G009000.3.v8.1|protein_coding||c.*2570_*2571insATGATGA|||||2349|,A|downstream_gene_variant|MODIFIER|Manes.01G009000|Manes.01G009000.v8.1|transcript|Manes.01G009000.2.v8.1|protein_coding||c.*2570G>A|||||2361|,GATGATGA|downstream_gene_variant|MODIFIER|Manes.01G009000|Manes.01G009000.v8.1|transcript|Manes.01G009000.2.v8.1|protein_coding||c.*2570_*2571insATGATGA|||||2362|,A|downstream_gene_variant|MODIFIER|Manes.01G009000|Manes.01G009000.v8.1|transcript|Manes.01G009000.4.v8.1|protein_coding||c.*2570G>A|||||2361|,GATGATGA|downstream_gene_variant|MODIFIER|Manes.01G009000|Manes.01G009000.v8.1|transcript|Manes.01G009000.4.v8.1|protein_coding||c.*2570_*2571insATGATGA|||||2362|,A|downstream_gene_variant|MODIFIER|Manes.01G009000|Manes.01G009000.v8.1|transcript|Manes.01G009000.5.v8.1|protein_coding||c.*2570G>A|||||2361|,GATGATGA|downstream_gene_variant|MODIFIER|Manes.01G009000|Manes.01G009000.v8.1|transcript|Manes.01G009000.5.v8.1|protein_coding||c.*2570_*2571insATGATGA|||||2362|;LOF=(Manes.01G009100|Manes.01G009100.v8.1|1|1.00)	GT:DP:AD:GQ:PL:RNC	0|1	0|0	1|0	1|0	0|0	0|0	0|0	0|0	0|0	2|0	0|0	1|0	0|0	0|0	0|0	0|0	0|0	0|0	0|0	0|0	0|1	0|0	0|0	0|0	0|0	0|0	0|0	1|0	0|0	0|0	0|0	0|0	1|0	0|0	0|0	0|0	0|0	0|0	0|0	0|0	0|0	0|0	1|0	0|0	0|0	0|0	0|0	0|0	0|0	0|0	0|0	0|0	1|0	0|0	0|0	0|0	0|0	0|1	0|0	0|0	1|1	0|0	0|1	0|0	0|0	0|0	0|0	0|0	0|0	0|0	0|1	0|1	1|1	0|0	0|0	0|0	1|0	0|0	1|0	0|0	0|1	1|0	0|0	0|0	2|0	0|1	0|0	0|0	0|0	0|0	0|0	0|0	0|0	0|0	0|0	0|0	0|0	0|1	0|0	0|0	0|1	0|1	0|0	2|0	0|0	2|0	0|0	2|0	0|1	1|0	0|1	0|0	0|0	0|0	0|0	0|0	0|0	0|1	0|0	0|0	0|1	0|0	0|0	0|0	1|0	1|0	0|1	0|0	0|0	0|0	0|1	0|1	0|1	0|0	0|0	0|0	1|0	0|0	0|0	0|1	0|0	0|0	0|0	0|0	0|0	0|1	0|0	1|0	0|0	0|0	0|0	0|0	0|0	0|0	0|0	0|0	0|0	0|0	0|0	0|0	0|0	0|0	0|0	1|1	1|0	0|0	1|0	0|1	0|1	0|1	0|0	0|0	0|1	0|0	0|1	0|0	1|1	0|0	0|0	0|0	1|0	0|0	0|0	0|1	1|0	0|0	0|0	0|0	0|1	1|0	0|1	0|0	0|0	0|0	0|0	1|0	0|1	0|0	0|1	0|0	0|0	1|0	0|1	0|0	0|1	0|1	0|0	0|0	0|1	0|0	0|0	1|0	0|0	0|0	1|1	0|0	0|0	0|0	0|0	0|0	0|0	0|0	0|1	0|0	0|0	0|0	0|0	0|0	0|0	1|0	0|1	0|0	0|0	1|0	0|0	0|1	0|0	0|1	1|0	1|0	0|0	0|0	1|0	0|0	0|0	0|0	0|1	0|0	0|0	0|0	0|0	0|0	1|0	0|0	0|1	1|0	0|0	0|1	0|1	0|0	0|0	0|0	0|1	1|0	0|0	0|1	0|0	1|0	0|0	0|0	0|0	0|1	0|0	0|0	0|0	0|0	0|0	0|0	0|0	0|2	1|0	1|0	0|1	0|0	1|1	0|1	1|0	0|1	0|0	0|0	0|1	2|0	1|0	0|1	1|0	0|0	0|0	0|0	0|0	0|0	0|0	0|0	0|0	0|0	0|0	0|0	0|0	1|0	0|0	0|0	1|0	0|0	0|0	1|0	0|1	0|1	0|1	0|0	0|1	0|1	0|0	0|1	1|0	0|0	0|0	1|0	0|0	0|0	0|1	0|0	0|0	0|0	0|0	1|0	2|0	0|0	0|0	0|0	0|0	0|0	0|0	0|0	0|0	0|0	0|0	0|0	0|0	0|0	0|0	0|0	0|0	0|0	0|0	0|0	0|0	0|0	2|0	1|0	0|0	0|0	0|0	0|0	0|0	0|0	0|0	0|0	0|0	0|0	0|0	0|0	0|0	0|0	0|1	1|0	0|0	0|0	0|0	0|0	0|0	0|0	1|0	0|0	1|1	0|0	1|0	1|0	0|0	0|1	0|1	0|0	0|0	1|0	0|1	0|1	0|0	0|0	0|0	0|0	1|0	0|0	0|0	0|0	0|0	0|0	0|0	0|0	0|0	0|0	0|0	0|0	0|0	0|0	0|0	0|0	0|0	0|0	0|0	0|0	0|0	0|0
1	3021296	NC_035161.2_3021296_A_G	A	G	62	.	AF=0.006539;AQ=62;ANN=G|stop_lost|HIGH|Manes.01G009200|Manes.01G009200.v8.1|transcript|Manes.01G009200.2.v8.1|protein_coding|14/14|c.1382A>G|p.Ter461Trpext*?|1482/3060|1382/1383|461/460||,G|synonymous_variant|LOW|Manes.01G009200|Manes.01G009200.v8.1|transcript|Manes.01G009200.1.v8.1|protein_coding|14/14|c.1395A>G|p.Val465Val|1495/3072|1395/1647|465/548||,G|downstream_gene_variant|MODIFIER|Manes.01G009300|Manes.01G009300.v8.1|transcript|Manes.01G009300.1.v8.1|protein_coding||c.*1535T>C|||||520|	GT:DP:AD:GQ:PL:RNC	0|0	0|0	0|0	0|0	0|0	0|0	0|0	0|0	0|0	0|0	0|0	0|0	0|0	0|0	0|0	0|0	0|0	0|0	0|0	0|0	0|0	0|0	0|0	0|0	0|0	0|0	0|0	0|0	0|0	0|0	0|0	0|0	0|0	0|0	0|0	0|0	0|0	0|0	0|0	0|0	0|0	0|0	0|0	0|0	0|0	0|0	0|0	0|0	0|0	0|0	0|0	0|0	0|0	0|0	0|0	0|0	0|0	0|0	0|0	0|0	0|0	0|0	0|0	0|0	0|0	0|0	0|0	0|0	0|0	0|0	0|0	0|0	0|0	0|0	0|0	0|0	0|0	0|0	0|0	0|0	0|0	0|0	0|0	0|0	0|0	0|0	0|0	0|0	0|0	0|0	0|0	0|0	0|0	0|0	0|0	0|0	0|0	0|0	0|0	0|0	0|0	0|0	0|0	0|0	0|0	0|0	0|0	0|0	0|0	0|0	0|0	0|0	0|0	0|0	0|0	0|0	0|0	0|0	0|0	0|0	0|0	0|0	0|0	0|0	0|0	0|0	0|0	0|0	0|0	0|0	0|0	0|0	0|0	0|0	0|0	0|0	0|0	0|0	0|0	0|0	0|0	0|0	0|0	0|0	0|0	0|0	0|0	0|0	0|0	0|0	0|0	0|0	0|0	0|0	0|0	0|0	0|0	0|0	0|0	0|0	0|0	0|0	0|0	0|0	0|0	0|0	0|0	0|0	0|0	0|0	0|0	0|0	0|0	0|0	0|0	0|0	0|0	0|0	0|0	0|0	0|0	0|0	0|0	0|0	0|0	0|0	0|0	0|0	0|0	0|0	0|0	0|0	0|0	0|0	0|0	0|0	0|0	0|0	0|0	0|0	0|0	0|0	0|0	0|0	0|0	0|0	0|0	0|0	0|0	0|0	0|0	0|0	0|0	0|0	0|0	0|0	0|0	0|0	0|0	0|0	0|0	0|0	0|0	0|0	0|0	0|0	0|0	0|0	0|0	0|0	0|0	0|0	0|0	0|0	0|0	0|0	0|0	0|0	0|0	0|0	0|0	0|0	0|0	0|0	0|0	0|0	0|0	0|0	0|0	0|0	0|0	0|0	0|0	0|0	0|0	0|0	0|0	0|0	0|0	0|0	0|0	0|0	0|0	0|0	0|0	0|0	0|0	0|0	0|0	0|0	0|0	0|0	0|0	0|0	0|0	0|0	0|0	0|0	0|0	0|0	0|0	0|0	0|0	0|0	0|0	0|0	0|0	0|0	0|0	0|0	0|0	0|0	0|0	0|0	0|0	0|0	0|0	0|0	0|0	0|0	0|0	0|0	0|0	0|0	0|0	0|0	0|0	0|0	0|0	0|0	0|0	0|0	0|0	0|0	0|0	0|0	0|0	0|0	0|0	0|0	0|0	0|0	0|0	0|0	0|0	0|0	0|0	0|0	0|0	0|0	0|0	0|0	0|0	0|0	0|1	0|0	0|0	0|0	0|0	0|0	0|1	1|0	1|1	0|1	0|0	1|0	0|0	0|0	0|0	0|0	0|0	0|0	0|0	0|0	0|0	0|0	0|1	0|0	0|0	0|0	0|0	0|0	0|0	1|0	0|0	0|0	0|0	0|0	0|0	0|0	0|0	0|0	0|0	0|0	0|0	0|0	0|1	0|1	0|1	0|0	0|0	0|0	0|0	0|0	0|0	0|0	0|0	0|0	0|0	0|0	0|0	0|0	0|0	0|0	0|0	0|0	0|0	0|0	0|0	0|0	0|0	0|0	0|0	0|0	0|0	0|0	0|0	0|0	0|0	0|0	0|0	0|0	0|0	0|0	0|0	0|0	0|0	0|0	0|0	0|0
1	3047751	NC_035161.2_3047751_T_C	T	C	69	.	AF=0.006036;AQ=69;ANN=C|splice_donor_variant&intron_variant|HIGH|Manes.01G009451|Manes.01G009451.v8.1|transcript|Manes.01G009451.5.v8.1|protein_coding|1/3|c.-548+2T>C||||||,C|intron_variant|MODIFIER|Manes.01G009451|Manes.01G009451.v8.1|transcript|Manes.01G009451.4.v8.1|protein_coding|1/3|c.-547-105T>C||||||;LOF=(Manes.01G009451|Manes.01G009451.v8.1|2|0.50)	GT:DP:AD:GQ:PL:RNC	0|0	0|0	0|0	0|0	0|0	0|0	0|0	0|0	0|0	0|0	0|0	0|0	0|0	0|0	0|0	0|0	0|0	0|0	0|0	0|0	0|0	0|0	0|0	0|0	0|0	0|0	0|0	0|0	0|0	0|0	0|0	0|0	0|0	0|0	0|0	0|0	0|0	0|0	0|0	0|0	0|0	0|0	0|0	0|0	0|0	0|0	0|0	0|0	0|0	0|0	0|0	0|0	0|0	0|0	0|0	0|0	0|0	0|0	0|0	0|0	0|0	0|0	0|0	0|0	0|0	0|0	0|0	0|0	0|0	0|0	0|0	0|0	0|0	0|0	0|0	0|0	0|0	0|0	0|0	0|0	0|0	0|0	0|0	0|0	0|0	0|0	0|0	0|0	0|0	0|0	0|0	0|0	0|0	0|0	0|0	0|0	0|0	0|0	0|0	0|0	0|0	0|0	0|0	0|0	0|0	0|0	0|0	0|0	0|0	0|0	0|0	0|0	0|0	0|0	0|0	0|0	0|0	0|0	0|0	0|0	0|0	0|0	0|0	0|0	0|0	0|0	0|0	0|0	0|0	0|0	0|0	0|0	0|0	0|0	0|0	0|0	0|0	0|0	0|0	0|0	0|0	0|0	0|0	0|0	0|0	0|0	0|0	0|0	0|0	0|0	0|0	0|0	0|0	0|0	0|0	0|0	0|0	0|0	0|0	0|0	0|0	0|0	0|0	0|0	0|0	0|0	0|0	0|0	0|0	0|0	0|0	0|0	0|0	0|0	0|0	0|0	0|0	0|0	0|0	0|0	0|0	0|0	0|0	0|0	0|0	0|0	0|0	0|0	0|0	0|0	0|0	0|0	0|0	0|0	0|0	0|0	0|0	0|0	0|0	0|0	0|0	0|0	0|0	0|0	0|0	0|0	0|0	0|0	0|0	0|0	0|0	0|0	0|0	0|0	0|0	0|0	0|0	0|0	0|0	0|0	0|0	0|0	0|0	0|0	0|0	0|0	0|0	0|0	0|0	0|0	0|0	0|0	0|0	0|0	0|0	0|0	0|0	0|0	0|0	0|0	0|0	0|0	0|0	0|0	0|0	0|0	0|0	0|0	0|0	0|0	0|0	0|0	0|0	0|0	0|0	0|0	0|0	0|0	0|0	0|0	0|0	0|0	0|0	0|0	0|0	0|0	0|0	0|0	0|0	0|0	0|0	0|0	0|0	0|0	0|0	0|0	0|0	0|0	0|0	0|0	0|0	0|0	0|0	0|0	0|0	0|0	0|0	0|0	0|0	0|0	0|0	0|0	0|0	0|0	0|0	0|0	0|0	0|0	0|0	0|0	0|0	0|0	0|0	0|0	0|0	0|0	0|0	0|0	0|0	0|0	0|0	0|0	0|0	0|0	0|0	0|0	0|0	0|0	0|0	0|0	0|0	0|0	0|0	0|0	0|0	0|0	0|0	0|0	0|0	0|0	0|0	0|0	0|0	0|0	0|0	0|0	0|0	0|0	0|0	0|0	0|0	0|0	0|0	0|0	0|0	0|0	0|0	0|0	0|0	0|0	0|0	0|0	0|0	0|0	0|0	0|0	0|0	0|0	0|0	0|0	0|0	0|0	0|0	0|0	1|1	0|0	0|0	0|0	0|0	1|1	1|1	0|0	0|0	0|0	1|1	1|1	0|0	0|0	0|0	1|1	0|0	0|0	0|0	0|0	0|0	0|0	0|0	0|0	0|0	0|0	0|0	0|0	0|0	0|0	0|0	0|0	0|0	0|0	0|0	0|0	0|0	0|0	0|0	0|0	0|0	0|0	0|0	0|0	0|0	0|0	0|0	0|0	0|0	0|0	0|0	0|0	0|0	0|0	0|0	0|0
1	3060644	NC_035161.2_3060644_A_G	A	G	54	.	AF=0.110664;AQ=54;ANN=G|splice_donor_variant&intron_variant|HIGH|Manes.01G009500|Manes.01G009500.v8.1|transcript|Manes.01G009500.4.v8.1|protein_coding|2/2|c.-288+2T>C||||||,G|5_prime_UTR_variant|MODIFIER|Manes.01G009500|Manes.01G009500.v8.1|transcript|Manes.01G009500.2.v8.1|protein_coding|2/2|c.-395T>C|||||395|,G|downstream_gene_variant|MODIFIER|Manes.01G009451|Manes.01G009451.v8.1|transcript|Manes.01G009451.4.v8.1|protein_coding||c.*3527A>G|||||2648|,G|downstream_gene_variant|MODIFIER|Manes.01G009451|Manes.01G009451.v8.1|transcript|Manes.01G009451.5.v8.1|protein_coding||c.*3527A>G|||||3111|;LOF=(Manes.01G009500|Manes.01G009500.v8.1|2|0.50)	GT:DP:AD:GQ:PL:RNC	0|0	0|0	0|0	0|0	0|1	0|1	1|0	0|0	0|0	0|0	0|1	0|0	0|0	0|0	1|0	1|0	0|0	0|0	0|0	0|0	0|0	0|0	0|0	0|0	0|0	0|0	0|1	0|1	0|0	0|0	0|0	1|1	1|1	1|1	0|1	0|0	0|0	0|0	0|0	0|0	0|0	0|0	0|0	0|0	0|0	0|0	0|1	0|0	0|0	0|0	0|0	0|0	0|0	0|0	0|0	0|0	1|0	0|0	0|0	0|0	0|0	1|0	0|0	0|0	0|0	1|0	0|0	0|0	0|0	0|0	0|0	0|0	0|0	0|0	0|0	0|0	0|0	0|0	0|0	0|0	0|1	0|0	0|1	0|0	0|1	0|1	1|1	1|0	1|1	0|0	0|0	0|0	0|0	0|0	0|0	0|0	0|0	0|0	1|0	1|1	0|0	0|0	0|0	0|0	0|0	0|0	0|0	1|0	0|0	1|0	1|0	0|1	0|1	0|0	0|0	0|0	0|0	1|0	0|1	0|0	0|0	0|0	0|1	0|0	0|0	0|0	0|0	0|0	0|0	0|0	0|0	0|0	0|0	0|0	0|0	0|0	0|1	1|0	1|1	0|0	1|0	0|1	0|0	0|0	0|0	0|0	0|1	1|1	0|1	0|0	0|1	0|0	0|0	0|1	1|0	0|0	1|1	1|0	1|0	0|0	0|0	1|1	0|0	0|0	1|0	0|0	0|0	0|0	1|0	0|0	1|0	0|0	0|0	0|0	0|0	0|0	0|0	0|0	0|0	1|0	0|1	0|0	1|0	0|0	0|1	0|0	0|1	1|0	0|0	0|0	0|0	0|0	1|0	0|0	0|1	0|0	0|0	0|0	0|0	0|0	0|0	0|0	0|0	0|0	0|0	0|0	0|0	0|0	0|0	0|0	0|0	0|0	1|0	1|1	0|0	0|0	0|0	0|1	0|0	0|0	0|0	0|0	0|0	0|0	0|0	1|0	0|0	0|0	0|1	0|0	0|0	0|0	0|0	0|1	0|0	0|0	0|0	0|0	0|0	0|0	0|0	0|1	0|0	0|0	1|0	0|0	0|0	0|0	1|0	0|0	1|0	0|0	0|0	0|0	0|0	0|0	0|0	0|0	0|0	0|0	0|0	0|0	0|0	0|0	0|0	0|0	0|0	0|0	0|0	0|0	0|0	0|0	0|0	0|0	1|0	0|0	0|0	0|1	0|0	0|0	0|0	0|0	0|0	0|0	0|0	0|0	0|0	0|0	0|0	0|0	1|0	0|0	0|0	0|0	0|1	1|0	0|0	0|1	0|0	0|0	1|0	0|0	0|0	0|1	1|0	1|0	0|0	0|0	0|0	0|0	0|0	0|0	0|0	0|1	0|0	0|0	0|0	0|0	0|0	0|0	0|0	0|0	0|0	0|0	0|0	0|1	0|0	0|0	0|0	0|0	0|0	0|0	1|1	0|0	0|0	0|0	1|1	0|0	0|0	0|0	0|0	0|0	0|1	0|0	0|0	0|0	1|0	0|0	0|0	1|0	0|1	0|0	0|0	0|1	1|0	0|0	0|0	0|1	1|1	1|1	1|1	0|0	0|0	0|0	1|1	1|1	0|1	0|0	0|0	1|1	1|1	0|1	1|0	0|0	1|1	1|1	0|0	0|0	0|0	1|1	0|0	0|0	0|0	1|0	0|0	0|0	0|0	0|0	0|0	0|0	0|0	0|1	0|0	0|0	0|1	0|0	0|1	0|0	0|0	0|0	1|0	0|1	0|1	0|0	0|0	0|0	1|1	0|1	0|1	1|0	1|1	1|1	1|1	1|1	0|0	0|0	0|0	0|0	0|0	0|0
1	3091943	NC_035161.2_3091943_C_A	C	A	67	.	AF=0.023642;AQ=67;ANN=A|start_lost|HIGH|Manes.01G009601|Manes.01G009601.v8.1|transcript|Manes.01G009601.1.v8.1|protein_coding|1/2|c.3G>T|p.Met1?|649/1864|3/888|1/295||,A|intron_variant|MODIFIER|Manes.01G009601|Manes.01G009601.v8.1|transcript|Manes.01G009601.2.v8.1|protein_coding|1/2|c.-2-20G>T||||||,A|intron_variant|MODIFIER|Manes.01G009601|Manes.01G009601.v8.1|transcript|Manes.01G009601.3.v8.1|protein_coding|1/2|c.-2-20G>T||||||;LOF=(Manes.01G009601|Manes.01G009601.v8.1|3|0.33)	GT:DP:AD:GQ:PL:RNC	0|0	0|0	0|0	0|0	0|0	0|0	0|0	0|0	0|0	0|0	0|0	0|0	0|0	0|0	0|0	0|0	0|0	0|0	0|0	0|0	0|0	0|0	0|0	0|0	0|0	0|0	0|0	0|0	0|0	0|0	0|0	0|0	0|0	0|0	0|0	0|0	0|0	0|0	0|0	0|0	0|0	0|0	0|0	0|0	0|0	0|0	0|0	0|0	0|0	0|0	0|0	0|0	0|0	0|0	0|0	0|0	0|0	0|0	0|0	0|0	0|0	0|0	0|0	0|0	0|0	0|0	0|0	0|0	0|0	0|0	0|0	0|0	0|0	0|0	0|0	0|0	0|0	0|0	0|0	0|0	0|0	0|0	0|0	0|0	0|0	0|0	0|0	0|0	0|0	0|0	0|0	0|0	0|0	0|0	0|0	0|0	0|0	0|0	0|0	0|0	0|0	0|0	0|0	0|0	0|0	0|0	0|0	0|0	0|0	0|0	0|0	0|0	0|0	0|0	0|0	0|0	0|0	0|0	0|0	0|0	0|0	0|0	0|0	0|0	0|0	0|0	0|0	0|0	0|0	0|0	0|0	0|0	0|0	0|0	0|0	0|0	0|0	0|0	0|0	0|0	0|0	0|0	0|0	0|0	0|0	0|0	0|0	0|0	0|0	0|0	0|0	0|0	0|0	0|0	0|0	0|0	0|0	0|0	0|0	0|0	0|0	0|0	0|0	0|0	0|0	0|0	0|0	0|0	0|0	0|0	0|0	0|0	0|0	0|0	0|0	0|0	0|0	0|0	0|0	0|0	0|0	0|0	0|0	0|0	0|0	0|0	0|0	0|0	0|0	0|0	0|0	0|0	0|0	0|0	0|0	0|0	0|0	0|0	0|0	0|0	0|0	0|0	0|0	0|0	0|0	0|0	0|0	0|0	0|0	0|0	0|0	0|0	0|0	0|0	0|0	0|0	0|0	0|0	0|0	0|0	0|0	0|0	0|0	0|0	0|0	0|0	0|0	0|0	0|0	0|0	0|0	0|0	0|0	0|0	0|0	0|0	0|0	0|0	0|0	0|0	0|0	0|0	0|0	0|0	0|0	0|0	0|0	0|0	0|0	0|0	0|0	0|0	0|0	0|0	0|0	0|0	0|0	0|0	0|0	0|0	0|0	0|0	0|0	0|0	0|0	0|0	0|0	0|0	0|0	0|0	0|0	0|0	0|0	0|0	0|0	0|0	0|0	0|0	0|0	0|0	0|0	0|0	0|0	0|0	0|0	0|0	0|0	0|0	0|0	0|0	0|0	0|0	0|0	0|0	0|0	0|0	0|0	0|0	0|0	0|0	0|0	0|0	0|0	0|0	0|0	0|0	0|0	0|0	0|0	0|0	0|0	0|0	0|0	0|0	0|0	0|0	0|0	0|0	0|0	0|0	0|0	0|0	0|0	0|0	0|0	0|0	0|0	0|0	0|0	0|0	0|0	0|0	0|0	0|0	0|0	0|0	0|1	0|0	0|0	0|0	0|0	0|0	0|0	0|0	0|0	0|0	0|0	0|0	0|0	0|0	0|0	0|0	0|0	0|0	0|0	0|0	0|0	0|0	0|0	0|0	0|0	0|0	1|1	0|0	0|0	0|0	0|0	0|0	0|0	0|0	0|0	0|0	0|0	0|0	0|0	0|0	0|0	0|0	0|0	0|0	0|0	0|0	0|0	0|0	0|0	0|0	0|0	0|0	0|0	0|0	0|0	0|0	0|0	0|0	0|0	0|0	0|0	0|0	0|0	0|0	0|0	0|0	0|0	0|0	0|0	0|0	0|0	1|1	1|1	1|1	0|1	0|0	0|0	0|0	0|0	0|0	0|0	0|0	0|0	0|0
1	3146507	NC_035161.2_3146507_G_A	G	A	63	.	AF=0.027666;AQ=63;ANN=A|splice_donor_variant&intron_variant|HIGH|Manes.01G009700|Manes.01G009700.v8.1|transcript|Manes.01G009700.1.v8.1|protein_coding|2/3|c.1908+2C>T||||||;LOF=(Manes.01G009700|Manes.01G009700.v8.1|1|1.00)	GT:DP:AD:GQ:PL:RNC	0|0	0|0	0|0	0|0	0|0	0|0	0|0	0|0	0|0	0|0	0|0	0|0	0|0	0|0	0|0	0|0	0|0	0|0	0|0	0|0	0|0	0|0	0|0	0|0	0|0	0|0	0|0	0|0	0|0	0|0	0|0	0|0	0|0	0|0	0|0	0|0	0|0	0|0	0|0	0|0	0|0	0|0	0|0	0|0	0|0	0|0	0|0	0|0	0|0	0|0	0|0	0|0	0|0	0|0	0|0	0|0	0|0	0|0	0|0	0|0	0|0	0|0	0|0	0|0	0|0	0|0	0|0	0|0	0|0	0|0	0|0	0|0	0|0	0|0	0|0	0|0	0|0	0|0	0|0	0|0	0|0	0|0	0|0	0|0	0|0	0|0	0|0	0|0	0|0	0|0	0|0	0|0	0|0	0|0	0|0	0|0	0|0	0|0	0|0	0|0	0|0	0|0	0|0	0|0	0|0	0|0	0|0	0|0	0|0	0|0	0|0	0|0	0|0	0|0	0|0	0|0	0|0	0|0	0|0	0|0	0|0	0|0	0|0	0|0	0|0	0|0	0|0	0|0	0|0	0|0	0|0	0|0	0|0	0|0	0|0	0|0	0|0	0|0	0|0	0|0	0|0	0|0	0|0	0|0	0|0	0|0	0|0	0|0	0|0	0|0	0|0	0|0	0|0	0|0	0|0	0|0	0|0	0|0	0|0	0|0	0|0	0|0	0|0	0|0	0|0	0|0	0|0	0|0	0|0	0|0	0|0	0|0	0|0	0|0	0|0	0|0	0|0	0|0	0|0	0|0	0|0	0|0	0|0	0|0	0|0	0|0	0|0	0|0	0|0	0|0	0|0	0|0	0|0	0|0	0|0	0|0	0|0	0|0	0|0	0|0	0|0	0|0	0|0	0|0	0|0	0|0	0|0	0|0	0|0	0|0	0|0	0|0	0|0	0|0	0|0	0|0	0|0	0|0	0|0	0|0	0|0	0|0	0|0	0|0	0|0	0|0	0|0	0|0	0|0	0|0	0|0	0|0	0|0	0|0	0|0	0|0	0|0	0|0	0|0	0|0	0|0	0|0	0|0	0|0	0|0	0|0	0|0	0|0	0|0	0|0	0|0	0|0	0|0	0|0	0|0	0|0	0|0	0|0	0|0	0|0	0|0	0|0	0|0	0|0	0|0	0|0	0|0	0|0	0|0	0|0	0|0	0|0	0|0	0|0	0|0	0|0	0|0	0|0	0|0	0|0	0|0	0|0	0|0	0|0	0|0	0|0	0|0	0|0	0|0	0|0	0|0	0|0	0|0	0|0	0|0	0|0	0|0	0|0	0|0	0|0	0|0	0|0	0|0	0|0	0|0	0|0	0|0	0|0	0|0	0|0	0|0	0|0	0|0	0|0	0|0	0|0	0|0	0|0	0|0	0|0	0|0	0|0	0|0	0|0	0|0	0|0	0|0	0|0	0|0	0|0	0|0	0|0	0|0	0|0	0|0	0|0	1|1	0|0	0|0	0|0	0|0	0|0	0|0	0|0	0|0	0|0	0|0	0|0	0|0	0|0	0|0	0|0	0|0	0|0	0|0	0|0	0|0	0|0	1|1	1|1	1|1	0|0	1|1	0|0	0|0	1|1	0|0	0|0	0|0	0|0	0|0	0|0	0|0	0|0	0|0	0|0	0|0	0|0	0|0	0|0	0|0	0|0	0|0	0|0	0|0	0|0	0|0	0|0	0|0	0|0	0|0	0|0	0|0	0|0	0|0	0|0	0|0	0|0	0|0	0|0	0|0	0|0	0|0	0|0	0|0	0|0	1|1	1|1	1|1	1|1	1|1	1|1	1|1	1|1	0|0	0|0	0|0	0|0	0|0	0|0
1	3187484	NC_035161.2_3187484_A_T	A	T	64	.	AF=0.012072;AQ=64;ANN=T|stop_gained|HIGH|Manes.01G009900|Manes.01G009900.v8.1|transcript|Manes.01G009900.1.v8.1|protein_coding|12/12|c.1471A>T|p.Lys491*|2928/3306|1471/1476|491/491||,T|stop_gained|HIGH|Manes.01G009900|Manes.01G009900.v8.1|transcript|Manes.01G009900.2.v8.1|protein_coding|12/12|c.1312A>T|p.Lys438*|2923/3301|1312/1317|438/438||	GT:DP:AD:GQ:PL:RNC	0|0	0|0	0|0	0|0	0|0	0|0	0|0	0|0	0|0	0|0	0|0	0|0	0|0	0|0	0|0	0|0	0|0	0|0	0|0	0|0	0|0	0|0	0|0	0|0	0|0	0|0	0|0	0|0	0|0	0|0	0|0	0|0	0|0	0|0	0|0	0|0	0|0	0|0	0|0	0|0	0|0	0|1	0|0	0|0	0|0	0|0	0|0	0|0	0|0	0|0	0|0	0|0	0|0	0|0	0|0	0|1	0|0	0|0	0|1	1|0	0|0	0|0	1|0	0|0	0|1	0|1	0|0	1|0	0|0	0|0	0|0	0|0	0|0	0|0	0|0	0|0	0|0	0|0	0|0	0|0	0|0	0|0	0|0	0|1	0|0	0|0	0|0	0|0	0|0	0|0	0|0	0|0	1|0	0|0	0|0	0|0	0|1	0|0	0|0	0|0	0|0	0|0	0|0	0|0	0|0	0|0	0|0	0|0	0|0	0|0	0|0	0|0	0|0	0|0	0|0	0|0	0|0	0|0	0|0	0|0	0|0	0|0	0|0	0|0	0|0	0|0	0|0	0|0	0|0	0|0	0|0	0|0	0|0	0|0	0|0	0|0	0|0	0|0	0|0	0|0	0|0	0|0	0|0	0|0	0|0	0|0	0|0	0|0	0|0	0|0	0|0	0|0	0|0	0|0	0|0	0|0	0|0	0|0	0|0	0|0	0|0	0|0	0|0	0|0	0|0	0|0	0|0	0|0	0|0	0|0	0|0	0|0	0|1	0|1	0|0	0|0	0|0	0|0	0|0	0|0	0|0	0|0	0|0	0|0	0|0	0|0	0|0	0|0	0|0	0|0	0|0	0|0	0|0	0|1	0|0	0|0	0|0	0|0	0|0	0|0	0|0	0|0	0|0	0|0	0|0	0|0	0|0	0|0	0|0	0|0	0|0	0|0	0|0	0|1	0|0	0|0	0|0	0|0	0|0	0|0	0|0	0|0	0|0	0|0	0|0	0|0	0|0	0|0	0|0	0|0	0|0	0|0	0|0	0|0	0|0	0|0	0|0	0|0	0|0	0|0	0|1	0|0	0|0	0|0	0|0	0|0	0|0	0|0	0|0	0|0	0|0	0|0	0|0	0|0	0|0	0|0	0|0	0|0	0|0	0|1	0|0	0|0	0|0	0|0	0|0	0|0	0|0	0|0	0|0	0|0	0|0	0|0	0|0	0|0	0|0	0|0	0|0	0|0	0|0	0|0	0|0	0|0	0|0	0|0	0|0	0|0	0|0	0|0	0|0	0|0	0|0	0|0	0|0	0|0	0|0	0|0	0|0	0|0	0|0	0|0	0|0	0|0	0|0	0|0	0|0	0|0	0|0	0|0	0|0	0|0	0|0	0|0	0|0	0|0	0|0	0|0	0|0	0|0	0|0	0|0	0|0	0|0	0|0	0|0	0|0	0|0	0|0	0|0	0|0	0|0	0|0	0|0	0|0	0|0	0|0	0|0	0|0	0|0	0|0	0|0	0|0	0|0	0|0	0|0	1|1	0|1	0|0	0|0	0|0	0|0	0|0	0|0	0|0	0|0	0|0	0|0	0|0	0|0	0|0	0|0	0|0	0|0	0|0	0|1	0|0	0|0	0|0	0|0	0|0	0|0	0|0	0|0	0|0	0|0	0|0	0|0	0|0	0|0	0|0	0|0	0|0	0|0	0|0	0|0	0|0	0|0	0|0	0|0	0|0	0|0	0|0	0|0	0|0	0|0	0|0	0|0	0|0	0|0	0|0	0|0	0|0	0|0	0|0	0|0	0|0	0|0	0|0	0|0	0|0	0|0	0|0	0|0	0|0	0|0	0|0	0|0	0|0	0|0	1|0	0|0
1	3243916	NC_035161.2_3243916_C_CA;NC_035161.2_3243916_C_T	C	CA,T	70	.	AF=0.237928,0.005533;AQ=70,57;ANN=CA|frameshift_variant|HIGH|Manes.01G010150|Manes.01G010150.v8.1|transcript|Manes.01G010150.1.v8.1|protein_coding|1/2|c.95_96insA|p.Ser33fs|469/538|96/165|32/54||,T|missense_variant|MODERATE|Manes.01G010150|Manes.01G010150.v8.1|transcript|Manes.01G010150.1.v8.1|protein_coding|1/2|c.95C>T|p.Pro32Leu|468/538|95/165|32/54||,T|downstream_gene_variant|MODIFIER|Manes.01G010100|Manes.01G010100.v8.1|transcript|Manes.01G010100.1.v8.1|protein_coding||c.*2568C>T|||||2395|,CA|downstream_gene_variant|MODIFIER|Manes.01G010100|Manes.01G010100.v8.1|transcript|Manes.01G010100.1.v8.1|protein_coding||c.*2568_*2569insA|||||2396|,T|downstream_gene_variant|MODIFIER|Manes.01G010200|Manes.01G010200.v8.1|transcript|Manes.01G010200.2.v8.1|protein_coding||c.*207G>A|||||207|,CA|downstream_gene_variant|MODIFIER|Manes.01G010200|Manes.01G010200.v8.1|transcript|Manes.01G010200.2.v8.1|protein_coding||c.*206_*207insT|||||206|,T|downstream_gene_variant|MODIFIER|Manes.01G010200|Manes.01G010200.v8.1|transcript|Manes.01G010200.1.v8.1|protein_coding||c.*207G>A|||||207|,CA|downstream_gene_variant|MODIFIER|Manes.01G010200|Manes.01G010200.v8.1|transcript|Manes.01G010200.1.v8.1|protein_coding||c.*206_*207insT|||||206|;LOF=(Manes.01G010150|Manes.01G010150.v8.1|1|1.00)	GT:DP:AD:GQ:PL:RNC	0|1	1|1	0|0	0|0	0|0	0|0	0|0	0|0	0|1	0|0	1|1	0|0	0|0	1|0	0|1	1|0	0|0	0|0	0|0	0|0	1|0	1|1	1|0	0|1	1|0	1|0	0|1	0|1	1|0	0|1	1|0	1|1	1|1	0|1	1|1	1|0	0|1	0|1	0|1	0|1	0|0	0|1	0|1	0|1	0|0	0|1	0|1	0|1	1|0	1|1	1|0	1|0	0|0	0|1	1|0	0|1	1|1	0|0	0|1	1|0	0|1	1|1	1|0	1|0	0|1	1|0	0|0	1|0	1|1	0|1	0|0	0|0	0|0	0|1	0|1	0|0	0|0	0|0	0|0	1|0	1|0	0|1	0|1	0|1	0|1	0|0	1|1	1|0	1|1	0|0	1|1	0|1	1|0	0|1	1|0	1|0	0|1	0|0	1|0	0|1	1|0	0|0	0|0	1|0	0|1	1|0	1|0	0|0	1|0	0|0	1|0	1|1	1|1	0|0	0|1	0|1	0|0	1|1	1|1	1|1	1|0	0|0	1|1	1|0	0|1	0|0	0|0	1|0	1|0	1|0	0|0	0|0	0|0	0|1	0|1	0|1	0|1	1|1	1|1	0|0	1|0	0|1	0|0	0|0	0|1	0|0	1|1	0|1	0|1	0|1	0|1	0|1	0|0	0|1	1|0	1|0	1|1	1|0	1|1	0|1	1|0	1|1	0|1	0|0	0|0	0|0	1|0	0|0	1|0	0|0	1|1	0|0	0|1	0|1	0|0	0|0	0|0	0|1	1|0	1|1	1|1	1|0	1|0	0|0	0|1	0|0	0|1	1|0	0|0	0|0	0|0	1|0	1|1	0|1	0|0	0|1	0|0	1|0	0|0	1|0	1|0	1|1	0|0	0|1	1|0	1|0	1|1	0|0	1|0	1|1	0|0	0|1	0|0	1|1	1|1	0|0	0|0	1|0	0|1	1|1	1|0	0|0	1|0	0|0	0|0	1|0	1|1	0|0	1|1	0|0	0|0	1|0	0|0	0|1	0|0	0|0	1|0	0|0	0|0	0|0	0|1	0|0	0|0	1|1	1|0	0|0	0|0	0|0	0|0	0|1	0|1	1|0	0|0	0|1	0|0	0|0	1|0	0|0	0|0	0|1	0|1	1|0	0|1	1|0	1|1	1|1	1|0	0|0	1|0	0|1	0|1	1|0	0|0	1|0	1|0	0|0	1|0	0|1	0|0	1|0	0|0	0|0	1|0	0|0	0|0	0|0	0|0	1|0	0|0	0|0	1|0	0|0	0|0	1|0	0|1	1|0	1|0	0|1	1|0	0|0	1|1	0|0	0|0	0|0	0|0	0|0	0|1	0|1	0|0	0|0	0|0	1|0	0|1	0|1	0|0	0|0	1|0	0|0	0|0	0|0	0|0	0|0	0|0	0|0	1|0	0|1	1|0	1|1	1|1	0|1	1|1	1|0	1|1	0|0	0|0	0|0	0|0	0|0	0|0	0|0	1|2	2|0	2|0	2|1	0|0	2|0	1|0	0|0	0|0	0|0	0|0	0|0	0|0	0|0	0|0	0|0	0|2	0|1	0|0	0|0	0|0	0|1	0|0	0|1	0|0	0|0	0|0	0|1	0|0	0|0	0|0	0|1	1|0	0|0	0|0	0|0	1|2	1|2	2|1	0|0	0|1	0|0	0|0	1|0	0|0	0|0	1|0	0|0	1|0	0|0	0|0	0|1	0|0	0|0	0|1	1|0	0|1	0|0	0|0	0|0	0|0	0|0	0|0	0|1	0|1	0|1	0|0	0|0	0|0	0|0	0|0	0|0	0|0	0|0	0|0	0|0	1|0	0|0	0|0	1|0
1	3425929	NC_035161.2_3425929_C_CTTAA	C	CTTAA	66	.	AF=0.130282;AQ=66;ANN=CTTAA|frameshift_variant|HIGH|Manes.01G013425|Manes.01G013425.v8.1|transcript|Manes.01G013425.1.v8.1|protein_coding|2/3|c.28_29insTTAA|p.Arg10fs|268/481|28/231|10/76||,CTTAA|upstream_gene_variant|MODIFIER|Manes.01G013300|Manes.01G013300.v8.1|transcript|Manes.01G013300.1.v8.1|protein_coding||c.-4333_-4332insTTAA|||||4041|,CTTAA|upstream_gene_variant|MODIFIER|Manes.01G013100|Manes.01G013100.v8.1|transcript|Manes.01G013100.1.v8.1|protein_coding||c.-4263_-4262insTTAA|||||4032|,CTTAA|upstream_gene_variant|MODIFIER|Manes.01G013300|Manes.01G013300.v8.1|transcript|Manes.01G013300.2.v8.1|protein_coding||c.-4333_-4332insTTAA|||||4041|,CTTAA|upstream_gene_variant|MODIFIER|Manes.01G013300|Manes.01G013300.v8.1|transcript|Manes.01G013300.3.v8.1|protein_coding||c.-4484_-4483insTTAA|||||4041|;LOF=(Manes.01G013425|Manes.01G013425.v8.1|1|1.00)	GT:DP:AD:GQ:PL:RNC	0|0	0|0	0|0	0|0	0|1	1|0	1|0	1|0	0|0	0|1	0|0	1|0	0|0	0|0	0|0	0|0	0|0	0|0	0|0	0|0	0|0	0|0	0|0	0|0	0|0	0|0	0|0	0|0	0|0	0|0	0|0	0|0	0|0	0|0	0|0	0|0	0|0	0|0	0|0	1|0	0|0	0|1	0|0	0|0	0|0	0|0	0|0	0|0	0|0	0|0	0|0	0|0	0|0	0|0	0|0	0|1	0|0	0|0	0|1	1|0	0|0	0|0	0|0	0|0	0|0	0|0	0|0	1|0	0|0	0|0	1|0	0|0	0|0	0|0	0|0	0|0	0|0	0|0	0|0	0|0	0|0	0|0	0|0	0|0	0|0	1|0	0|0	0|0	0|0	0|1	0|0	0|0	1|0	1|0	0|1	0|0	1|0	0|0	0|1	0|0	0|0	0|0	0|0	0|1	0|0	0|1	0|0	0|0	0|0	0|0	0|0	0|0	0|0	0|0	0|0	0|0	0|0	0|0	0|0	0|0	0|1	0|0	0|0	0|0	0|0	0|0	0|0	0|0	0|0	0|0	0|0	0|0	0|0	0|0	0|0	0|0	0|0	0|0	0|0	0|0	0|0	0|0	0|0	0|0	0|0	0|0	0|0	0|0	0|0	0|0	0|0	1|0	0|0	0|0	0|0	0|0	0|0	0|0	0|0	0|0	0|0	0|0	0|0	0|0	0|0	1|0	0|1	0|0	0|0	1|0	0|0	0|0	0|0	0|0	0|0	0|0	0|0	0|0	0|0	0|0	0|0	0|0	0|0	0|0	0|0	0|0	0|0	0|0	0|1	0|1	0|0	0|0	0|0	0|1	0|0	0|0	0|0	0|0	0|0	0|0	0|0	0|0	0|0	0|0	0|0	0|0	0|0	0|0	0|0	0|0	0|0	0|0	1|0	0|0	0|0	0|0	0|0	0|1	1|0	0|0	0|1	1|1	0|0	0|0	0|0	0|1	0|0	0|1	0|0	0|0	0|0	0|0	0|0	0|0	0|1	0|0	0|0	0|0	0|0	0|0	1|0	0|1	0|0	0|0	0|0	0|1	0|0	0|0	0|1	1|0	0|0	0|0	0|1	0|0	0|0	0|0	0|1	0|0	0|0	0|0	0|0	0|0	0|0	0|0	0|0	0|0	1|0	0|0	0|1	0|0	0|0	0|0	0|0	0|0	0|0	0|0	0|0	0|0	0|0	0|0	0|0	1|0	0|0	0|0	1|0	0|0	0|0	0|0	0|0	0|0	0|0	0|0	0|0	0|0	0|0	0|0	0|0	0|0	0|0	1|0	0|0	0|0	0|0	1|0	0|1	1|1	0|0	0|0	1|0	0|0	0|1	0|0	1|0	0|0	1|0	0|0	0|1	1|0	0|0	0|0	1|1	1|0	0|1	0|0	0|0	0|0	0|0	0|0	0|0	0|0	0|0	0|0	0|0	1|1	0|0	1|0	0|0	0|0	0|0	0|0	0|0	0|0	0|0	0|0	0|0	0|0	0|0	0|0	0|0	0|0	0|0	0|0	0|0	0|0	0|0	0|0	0|0	0|0	0|0	0|0	0|0	0|0	0|0	0|0	0|0	0|0	0|0	0|0	0|0	0|0	0|0	1|0	0|0	0|0	0|0	0|0	0|0	0|0	0|0	0|0	0|0	0|0	1|0	0|0	0|0	0|0	0|0	0|0	0|0	0|0	0|0	0|0	0|0	0|0	0|0	0|0	0|0	0|1	0|0	0|0	1|0	0|1	1|1	0|0	0|0	0|0	0|0	0|0	0|0	0|0	0|0	0|0	0|0	0|0	0|0	0|0	0|0	0|0	0|0	0|0
1	3426021	NC_035161.2_3426021_T_C	T	C	66	.	AF=0.004527;AQ=66;ANN=C|splice_acceptor_variant&intron_variant|HIGH|Manes.01G013425|Manes.01G013425.v8.1|transcript|Manes.01G013425.1.v8.1|protein_coding|1/2|c.-62-2A>G||||||,C|upstream_gene_variant|MODIFIER|Manes.01G013300|Manes.01G013300.v8.1|transcript|Manes.01G013300.1.v8.1|protein_coding||c.-4424A>G|||||4132|,C|upstream_gene_variant|MODIFIER|Manes.01G013100|Manes.01G013100.v8.1|transcript|Manes.01G013100.1.v8.1|protein_coding||c.-4171T>C|||||3941|,C|upstream_gene_variant|MODIFIER|Manes.01G013300|Manes.01G013300.v8.1|transcript|Manes.01G013300.2.v8.1|protein_coding||c.-4424A>G|||||4132|,C|upstream_gene_variant|MODIFIER|Manes.01G013300|Manes.01G013300.v8.1|transcript|Manes.01G013300.3.v8.1|protein_coding||c.-4575A>G|||||4132|;LOF=(Manes.01G013425|Manes.01G013425.v8.1|1|1.00)	GT:DP:AD:GQ:PL:RNC	0|0	0|0	0|0	0|0	0|0	0|0	0|0	0|0	0|0	0|0	0|0	0|0	0|0	0|0	0|0	0|0	0|0	0|0	0|0	0|0	0|0	0|0	0|0	0|0	0|0	0|0	0|0	0|0	0|0	0|0	0|0	0|0	0|0	0|0	0|0	0|0	0|0	0|0	0|0	0|0	0|0	0|0	0|0	0|0	0|0	0|0	0|0	0|0	0|0	0|0	0|0	0|0	0|0	0|0	0|0	0|0	0|0	0|0	0|0	0|0	0|0	0|0	0|0	0|0	0|0	0|0	0|0	0|0	0|0	0|0	0|0	0|0	0|0	0|0	0|0	0|0	0|0	0|0	0|0	0|0	0|0	0|0	0|0	0|0	0|0	0|0	0|0	0|0	0|0	0|0	0|0	0|0	0|0	0|0	0|0	0|0	0|0	0|0	0|0	0|0	0|0	0|0	0|0	0|0	0|0	0|0	0|0	0|0	0|0	0|0	0|0	0|0	0|0	0|0	0|0	0|0	0|0	0|0	0|0	0|0	0|0	0|0	0|0	0|0	0|0	0|0	0|0	0|0	0|0	0|0	0|0	0|0	0|0	0|0	0|0	0|0	0|0	0|0	0|0	0|0	0|0	0|0	0|0	0|0	0|0	0|0	0|0	0|0	0|0	0|0	0|0	0|0	0|0	0|0	0|0	0|0	0|0	0|0	0|0	0|0	0|0	0|0	0|0	0|0	0|0	0|0	0|0	0|0	0|0	0|0	0|0	0|0	0|0	0|0	0|0	0|0	0|0	0|0	0|0	0|0	0|0	0|0	0|0	0|0	0|0	0|0	0|0	0|0	0|0	0|0	0|0	0|0	0|0	0|0	0|0	0|0	0|0	0|0	0|0	0|0	0|0	0|0	0|0	0|0	0|0	0|0	0|0	0|0	0|0	0|0	0|0	0|0	0|0	0|0	0|0	0|0	0|0	0|0	0|0	0|0	0|0	0|0	0|0	0|0	0|0	0|0	0|0	0|0	0|0	0|0	0|0	0|0	0|0	0|0	0|0	0|0	0|0	0|0	0|0	0|0	0|0	0|0	0|0	0|0	0|0	0|0	0|0	0|0	0|0	0|0	0|0	0|0	0|0	0|0	0|0	0|0	0|0	0|0	0|0	0|0	0|0	0|0	0|0	0|0	0|0	0|0	0|0	0|0	0|0	0|0	0|0	0|0	0|0	0|0	0|0	0|0	0|0	0|0	0|0	0|0	0|0	0|0	0|0	0|0	0|0	0|0	0|0	0|0	0|0	0|0	0|0	0|0	0|0	0|0	0|0	0|0	0|0	0|0	0|0	0|0	0|0	0|0	0|0	0|0	0|0	0|0	0|0	0|0	0|0	0|0	0|0	0|0	0|0	0|0	0|0	0|0	0|0	0|0	0|0	0|0	0|0	0|0	0|0	0|0	0|0	0|0	0|0	0|0	0|0	0|0	0|0	0|0	0|0	0|0	0|0	0|1	0|0	0|0	0|0	0|0	0|0	0|0	0|0	0|0	0|0	0|0	0|0	0|0	0|0	0|0	0|0	0|0	0|0	0|0	0|0	0|0	0|0	0|0	0|0	0|0	0|0	0|0	0|0	0|0	0|0	0|0	0|0	0|0	0|0	0|0	0|0	0|0	0|0	0|0	0|0	0|0	0|0	0|0	0|0	0|0	0|0	0|0	0|0	0|0	0|0	0|0	0|0	0|0	0|0	0|0	0|0	0|0	0|0	0|0	0|0	0|0	0|0	0|0	0|0	0|0	0|0	0|0	0|0	0|0	0|0	0|0	0|0	0|0	0|0	0|0	0|0	0|0	0|0	0|0	1|1	1|1	1|0	1|1	0|0	0|1
1	3445255	NC_035161.2_3445255_G_T	G	T	48	.	AF=0.163481;AQ=48;ANN=T|stop_gained|HIGH|Manes.01G013225|Manes.01G013225.v8.1|transcript|Manes.01G013225.1.v8.1|protein_coding|1/3|c.554C>A|p.Ser185*|593/2369|554/2064|185/687||,T|stop_gained|HIGH|Manes.01G013225|Manes.01G013225.v8.1|transcript|Manes.01G013225.2.v8.1|protein_coding|1/3|c.554C>A|p.Ser185*|594/2255|554/1965|185/654||;LOF=(Manes.01G013225|Manes.01G013225.v8.1|2|1.00);NMD=(Manes.01G013225|Manes.01G013225.v8.1|2|1.00)	GT:DP:AD:GQ:PL:RNC	1|1	0|0	0|0	0|0	0|0	0|0	0|0	1|0	0|1	0|0	0|0	1|0	0|0	1|0	0|0	0|0	0|0	0|0	0|0	0|0	0|0	0|1	0|0	0|0	0|0	1|0	0|0	0|0	1|0	0|0	0|0	0|0	0|0	0|0	0|0	0|0	0|0	0|0	0|0	1|0	0|0	0|1	0|0	0|1	0|0	0|0	0|0	0|0	1|0	0|1	0|1	0|0	0|0	0|0	0|0	0|1	0|0	0|0	1|0	1|0	0|0	0|0	0|0	1|0	0|0	0|0	1|0	1|0	0|1	0|1	1|0	0|0	0|0	0|1	0|1	0|0	0|0	0|0	0|0	0|0	0|0	0|0	0|0	0|0	0|0	1|0	0|0	0|0	0|0	0|1	0|0	0|0	0|1	1|0	0|1	0|0	1|0	0|0	0|1	0|0	0|0	0|0	0|0	0|0	0|1	0|0	0|0	0|0	0|0	0|0	0|0	0|0	0|0	0|0	0|1	1|0	0|0	0|0	0|0	0|1	0|1	0|0	0|0	1|0	0|1	0|0	0|0	1|0	1|0	0|0	1|0	0|0	0|0	0|1	0|0	0|1	0|0	0|0	0|0	0|0	0|0	0|0	0|0	0|0	0|0	0|0	0|0	0|0	0|0	0|0	0|0	1|0	0|0	0|0	0|0	1|0	0|0	0|0	0|1	0|1	0|0	0|0	0|1	0|0	0|0	1|0	0|1	0|0	0|0	1|0	0|0	0|0	0|0	0|0	0|0	0|1	0|0	0|0	0|0	0|0	0|0	0|0	0|0	0|1	0|0	0|0	0|0	0|0	0|1	1|0	0|1	1|0	0|0	1|0	0|0	0|0	0|0	0|0	0|0	1|0	1|0	0|0	0|0	0|1	0|0	1|0	0|0	0|1	0|0	0|0	0|0	0|0	0|1	0|0	0|0	0|0	0|0	1|1	1|0	0|0	0|1	1|1	0|0	0|0	0|0	0|1	0|0	0|1	0|0	0|0	0|0	0|0	0|0	0|0	0|1	0|0	0|0	0|0	0|0	0|0	1|0	0|0	0|0	0|0	0|0	1|1	0|0	0|0	0|0	1|0	0|0	1|0	0|1	0|0	0|0	0|0	0|1	0|0	0|0	0|0	1|0	0|0	1|0	0|0	0|0	0|0	1|0	0|0	0|1	0|0	0|1	1|0	0|0	1|0	0|0	0|0	0|0	0|0	0|1	1|0	0|0	1|0	1|0	1|0	1|0	1|0	0|0	0|0	0|0	0|0	0|0	0|0	0|0	0|0	0|0	0|0	1|0	0|0	1|0	1|1	0|0	0|0	0|0	0|1	0|1	1|1	0|1	0|0	1|0	0|0	0|1	0|0	1|0	0|0	1|0	0|0	0|1	1|0	0|0	0|0	1|1	1|0	0|1	0|0	1|0	0|0	0|0	0|0	0|0	0|0	1|0	0|0	0|0	1|1	0|0	0|1	0|0	1|1	1|1	1|1	0|1	0|1	1|0	0|1	1|0	0|1	0|0	0|0	0|0	0|0	0|0	0|0	0|0	0|0	0|0	0|1	0|1	0|0	0|0	0|0	0|0	0|1	0|0	0|0	0|0	0|0	0|0	0|0	0|0	0|0	0|0	1|0	0|0	0|0	0|0	0|0	1|0	0|1	1|0	0|0	0|1	1|0	1|0	0|0	0|1	1|0	1|0	0|0	0|0	0|0	0|0	0|0	0|0	0|0	0|0	1|0	0|0	1|1	0|0	0|0	1|0	0|1	1|1	0|1	0|1	0|0	0|0	0|0	0|0	0|0	0|0	0|0	0|0	0|0	0|0	0|0	0|0	0|0	0|0	0|0
1	3462666	NC_035161.2_3462666_T_C	T	C	58	.	AF=0.014085;AQ=58;ANN=C|splice_donor_variant&intron_variant|HIGH|Manes.01G012900|Manes.01G012900.v8.1|transcript|Manes.01G012900.1.v8.1|protein_coding|15/18|c.1710+2T>C||||||,C|splice_donor_variant&intron_variant|HIGH|Manes.01G012900|Manes.01G012900.v8.1|transcript|Manes.01G012900.2.v8.1|protein_coding|14/17|c.1332+2T>C||||||;LOF=(Manes.01G012900|Manes.01G012900.v8.1|2|1.00)	GT:DP:AD:GQ:PL:RNC	0|0	0|0	0|0	0|0	0|0	0|0	0|0	0|0	0|0	0|0	0|0	0|0	0|0	0|0	0|0	0|0	0|0	0|0	0|0	0|0	0|0	0|0	0|0	0|0	0|0	0|0	0|0	0|0	0|0	0|0	0|0	0|0	0|0	0|1	0|1	0|0	0|0	0|0	0|0	0|0	0|0	0|0	0|0	0|0	0|0	0|0	0|0	0|0	0|0	0|0	1|0	0|0	0|0	0|0	0|0	0|0	0|0	0|0	0|0	0|0	0|0	0|0	0|0	0|0	0|0	0|0	0|0	0|0	0|0	0|0	0|0	0|0	0|0	0|0	0|0	0|0	0|0	0|0	0|0	1|0	0|0	0|0	0|0	0|0	0|0	0|0	0|0	0|0	0|0	0|0	0|0	0|0	0|0	0|0	0|0	0|0	0|0	0|0	0|0	0|1	1|0	0|0	0|0	0|0	0|0	0|0	0|0	0|0	0|0	0|0	0|0	0|0	0|0	0|0	0|0	0|0	0|0	0|0	1|0	0|0	1|0	0|0	0|0	0|0	0|0	0|0	0|0	0|0	0|0	0|0	0|0	0|0	0|0	0|0	0|0	0|0	0|0	0|0	0|0	0|0	0|0	0|0	0|0	0|0	0|0	0|0	0|0	0|0	0|0	0|0	0|0	0|0	0|0	0|0	0|0	0|0	0|0	0|0	0|0	0|0	0|0	0|0	0|0	0|0	0|0	0|0	1|0	0|0	0|0	0|0	0|1	0|0	0|0	0|0	0|0	0|0	0|0	0|0	0|0	1|0	0|1	0|0	0|0	0|0	0|1	0|0	0|0	0|0	0|0	0|0	0|0	0|0	0|0	0|0	0|0	0|0	0|0	0|0	0|0	0|0	0|0	1|0	0|0	0|0	0|0	0|0	0|0	0|0	0|0	0|0	0|0	0|0	1|0	0|0	0|0	0|0	0|0	0|0	0|0	0|0	0|0	0|0	0|0	0|0	0|0	0|0	0|0	0|0	0|1	0|0	0|0	0|0	0|0	0|0	0|0	0|0	0|0	0|0	0|0	0|0	0|0	0|0	0|0	0|0	0|0	0|0	0|0	0|0	0|0	0|0	0|1	0|0	0|0	0|0	0|0	0|0	0|0	0|0	0|0	0|0	0|0	0|0	0|0	0|0	0|0	0|0	0|0	0|0	0|0	0|0	0|0	0|0	0|0	0|0	0|0	0|0	1|0	0|1	0|0	0|0	0|0	0|0	0|0	0|0	0|0	0|0	0|0	0|0	0|0	0|0	0|0	0|0	0|0	0|0	0|0	0|0	0|0	0|0	0|0	0|0	0|1	0|0	0|0	1|0	1|0	0|0	0|0	0|0	0|0	0|0	0|0	0|0	0|0	0|0	0|0	0|0	0|0	0|0	0|0	0|0	0|0	0|0	0|0	0|0	0|0	0|1	0|0	0|1	0|1	0|0	0|0	0|0	0|0	0|0	0|0	0|0	0|0	0|0	0|0	0|0	0|0	0|0	0|0	0|0	0|0	0|0	0|0	0|0	0|0	0|0	0|0	0|0	0|0	0|0	0|0	0|0	0|0	0|1	0|0	0|0	0|0	0|0	0|0	0|0	0|0	0|0	0|0	0|0	0|0	0|0	0|0	0|0	0|0	0|0	0|0	0|0	0|0	0|0	0|0	0|0	0|0	0|0	0|0	0|0	0|0	0|0	0|0	0|0	0|0	0|0	0|0	0|0	0|0	0|0	0|0	0|0	0|0	0|0	0|0	0|0	0|1	1|0	0|0	0|0	0|0	0|0	0|0	0|0	0|0	0|0	0|0	0|0	0|0	0|0	0|0	0|0	0|0	0|0	0|0	0|0
1	3488320	NC_035161.2_3488320_C_A	C	A	72	.	AF=0.020121;AQ=72;ANN=A|splice_acceptor_variant&intron_variant|HIGH|Manes.01G012700|Manes.01G012700.v8.1|transcript|Manes.01G012700.1.v8.1|protein_coding|10/12|c.1438-1G>T||||||,A|splice_acceptor_variant&intron_variant|HIGH|Manes.01G012700|Manes.01G012700.v8.1|transcript|Manes.01G012700.2.v8.1|protein_coding|10/13|c.1438-1G>T||||||,A|downstream_gene_variant|MODIFIER|Manes.01G012800|Manes.01G012800.v8.1|transcript|Manes.01G012800.1.v8.1|protein_coding||c.*4160C>A|||||3551|,A|downstream_gene_variant|MODIFIER|Manes.01G012800|Manes.01G012800.v8.1|transcript|Manes.01G012800.2.v8.1|protein_coding||c.*4160C>A|||||3551|;LOF=(Manes.01G012700|Manes.01G012700.v8.1|2|1.00)	GT:DP:AD:GQ:PL:RNC	0|0	0|0	0|0	0|0	1|1	1|1	1|1	0|0	0|0	0|1	0|0	0|0	0|0	0|0	0|0	0|0	0|0	0|0	0|0	0|0	0|0	0|0	0|0	0|0	0|0	0|0	0|0	0|0	0|0	0|0	0|0	0|0	0|0	0|0	0|0	0|0	0|0	0|0	0|0	0|0	0|0	0|0	0|0	0|0	0|0	0|0	0|0	0|0	0|0	0|0	0|0	0|0	0|0	0|0	0|0	0|0	0|0	0|0	0|0	0|0	0|0	0|0	0|0	0|0	0|1	0|1	0|0	0|0	0|0	0|0	0|0	0|0	0|0	0|0	0|0	0|0	0|0	0|0	0|0	0|0	0|0	0|0	0|0	0|0	0|0	0|0	0|0	0|0	0|0	0|0	0|0	0|0	0|0	0|0	0|0	0|0	0|0	0|0	0|0	0|0	0|0	0|0	0|0	0|1	0|0	0|1	0|0	0|0	0|0	0|0	0|0	0|0	0|0	0|0	0|0	0|0	0|0	0|0	0|0	0|0	0|0	0|0	0|0	0|0	0|0	0|0	0|0	0|0	0|0	0|0	0|0	0|0	0|0	0|0	0|0	0|0	0|0	0|0	0|0	0|0	0|0	0|0	0|0	0|0	0|0	0|0	0|0	0|0	0|0	0|0	0|0	0|0	0|0	0|0	0|0	0|0	0|0	0|0	0|0	0|0	0|0	0|0	0|0	0|0	0|0	0|0	0|0	0|0	0|0	0|0	0|0	0|0	0|0	0|0	0|0	0|0	0|0	0|0	0|0	0|0	0|0	0|0	0|0	0|0	0|0	0|0	0|0	0|0	0|0	0|0	0|0	0|0	0|0	0|0	0|0	0|0	0|0	0|0	0|0	0|0	0|0	0|0	0|0	0|0	0|0	0|0	0|0	0|0	0|0	0|0	0|0	0|0	0|0	0|0	0|0	0|0	0|0	0|0	0|0	0|0	0|0	0|0	0|0	0|0	0|0	0|0	0|0	0|0	0|0	0|0	0|0	0|0	0|0	0|0	0|0	0|0	0|0	0|0	0|0	0|0	0|0	1|1	0|0	0|0	0|0	0|0	0|0	0|0	1|1	0|0	0|0	0|0	0|0	0|0	0|0	0|0	0|0	0|0	0|0	0|0	0|0	0|0	0|0	0|0	0|0	0|0	0|0	0|0	0|0	0|0	0|0	0|0	0|0	0|0	0|0	0|0	0|0	0|0	0|0	0|0	0|0	0|0	0|0	0|0	0|0	0|0	0|0	0|0	0|0	0|0	0|0	0|0	0|0	0|0	0|0	0|0	0|0	0|0	0|0	0|0	0|0	0|0	0|0	0|0	0|0	0|0	0|0	0|0	0|0	0|0	0|0	0|0	0|0	0|0	0|0	0|0	0|0	0|0	0|0	0|0	0|0	0|0	0|0	0|0	0|0	0|0	0|0	0|0	0|0	0|0	0|0	0|0	0|0	0|0	0|0	0|0	0|0	0|0	0|0	0|0	0|0	0|0	0|0	0|0	0|0	0|0	0|0	0|0	0|0	0|0	0|0	0|0	0|0	0|0	0|0	0|0	0|0	0|0	0|0	0|0	0|0	0|0	0|0	0|0	0|0	0|0	0|0	0|0	0|0	0|0	0|0	0|0	0|0	0|0	0|0	0|0	0|0	0|0	0|0	0|0	0|0	0|0	0|0	0|0	0|0	0|0	0|0	0|0	0|0	0|0	0|0	0|0	0|0	0|0	0|0	0|0	0|0	0|0	0|0	0|0	0|0	0|0	0|0	0|0	0|0	0|0	0|0	0|0	0|0	0|0	0|0	0|0	0|0	0|0	0|0	0|0	0|0	0|0	0|0	0|0
1	3580498	NC_035161.2_3580498_GT_G	GT	G	52	.	AF=0.021127;AQ=52;ANN=G|frameshift_variant|HIGH|Manes.01G012100|Manes.01G012100.v8.1|transcript|Manes.01G012100.1.v8.1|protein_coding|14/14|c.1409delA|p.Asn470fs|1544/2200|1409/1419|470/472||,G|frameshift_variant|HIGH|Manes.01G012100|Manes.01G012100.v8.1|transcript|Manes.01G012100.2.v8.1|protein_coding|13/13|c.1376delA|p.Asn459fs|1511/2167|1376/1386|459/461||,G|frameshift_variant|HIGH|Manes.01G012100|Manes.01G012100.v8.1|transcript|Manes.01G012100.3.v8.1|protein_coding|12/12|c.1283delA|p.Asn428fs|1418/2074|1283/1293|428/430||	GT:DP:AD:GQ:PL:RNC	0|0	0|0	0|0	0|0	0|0	0|0	0|0	0|0	0|0	0|0	0|0	0|0	0|0	0|0	0|0	0|0	0|0	0|0	0|0	0|0	0|0	0|0	0|0	0|0	0|0	0|0	0|0	0|0	0|0	0|0	0|0	0|0	0|0	0|1	0|0	0|0	0|0	0|0	0|0	0|0	0|0	0|0	0|0	0|0	1|0	0|0	0|0	0|0	0|0	0|0	0|0	0|1	0|0	0|0	0|0	0|0	0|0	0|0	0|0	0|0	0|0	0|0	1|0	0|0	1|0	0|1	0|0	0|0	0|0	0|0	0|0	0|0	0|0	0|0	0|0	0|1	0|0	0|0	0|0	0|0	0|0	0|0	0|0	0|1	0|1	0|0	0|0	0|0	1|0	0|0	0|0	0|0	0|0	0|0	0|0	0|1	0|0	0|0	0|0	0|1	0|0	0|0	0|0	0|0	0|0	0|0	0|0	0|0	0|0	0|0	0|0	0|0	0|0	0|0	0|0	0|0	0|0	0|0	0|0	0|0	0|0	0|0	0|0	0|0	0|0	0|0	0|0	0|0	0|0	0|1	0|0	0|0	0|0	0|0	0|0	0|0	0|0	0|0	0|0	0|0	1|0	0|0	0|0	0|0	0|0	0|0	0|0	0|0	0|0	0|0	0|0	0|0	0|0	0|0	0|0	0|0	1|0	0|0	1|0	0|0	0|0	0|0	0|0	0|0	0|0	0|0	0|0	0|0	0|0	0|0	0|0	0|0	1|0	0|1	0|0	0|0	0|0	0|0	0|0	0|0	0|0	0|0	0|0	0|0	0|0	0|0	0|0	0|0	0|0	0|0	0|0	0|0	0|0	0|0	0|0	0|0	0|0	0|0	0|0	0|0	0|0	0|0	0|0	0|0	0|0	0|0	0|0	0|0	0|0	0|0	0|0	0|0	1|0	0|1	0|0	0|0	0|0	0|0	0|0	0|0	0|0	0|0	0|0	1|0	0|0	0|0	0|0	0|0	0|0	0|0	0|0	0|0	0|0	0|0	0|0	0|0	0|0	0|0	0|0	0|0	0|0	0|0	0|0	0|0	0|0	0|0	0|0	0|0	0|0	0|0	0|1	0|0	0|0	0|0	0|0	0|0	0|0	0|0	0|0	0|0	0|0	0|0	0|0	0|0	0|0	0|0	0|0	0|0	0|0	0|0	0|0	0|0	0|0	0|0	0|0	0|0	0|0	0|0	0|0	0|0	0|0	0|0	0|0	0|0	0|0	0|0	0|0	0|0	0|0	0|0	0|0	0|0	0|0	0|0	1|0	0|0	0|0	0|0	0|0	0|0	0|0	0|0	0|0	1|0	1|0	0|0	0|0	0|0	0|0	0|0	0|0	0|0	0|0	0|0	0|0	0|0	0|0	0|0	0|0	0|0	0|0	0|0	0|0	0|0	0|0	0|0	1|1	0|0	0|0	0|0	0|0	0|1	0|0	0|0	0|0	0|0	0|0	0|0	0|0	0|0	0|0	0|0	0|0	0|0	0|0	0|0	0|0	0|0	0|0	0|0	0|0	0|0	0|0	0|0	0|0	0|0	0|0	0|0	0|0	0|0	0|0	0|0	0|0	0|0	0|0	0|0	0|0	0|0	0|0	0|0	0|0	0|0	0|0	0|0	0|0	0|0	0|0	0|0	0|0	0|0	0|0	0|0	0|0	0|0	0|0	0|0	0|0	0|0	0|0	0|0	0|0	0|0	0|0	0|0	0|0	0|0	0|0	0|0	0|0	0|0	0|1	1|0	0|0	0|0	0|0	0|0	0|0	0|0	0|0	0|0	0|0	0|0	0|0	0|0	0|0	0|0	0|0	0|0	0|0	0|0
1	3593673	NC_035161.2_3593673_GTTATGAA_G	GTTATGAA	G	60	.	AF=0.132294;AQ=60;ANN=G|frameshift_variant|HIGH|Manes.01G012000|Manes.01G012000.v8.1|transcript|Manes.01G012000.1.v8.1|protein_coding|1/2|c.697_703delTATGAAT|p.Tyr233fs|796/2160|697/1200|233/399||INFO_REALIGN_3_PRIME,G|upstream_gene_variant|MODIFIER|Manes.01G012100|Manes.01G012100.v8.1|transcript|Manes.01G012100.1.v8.1|protein_coding||c.-1849_-1843delTTCATAA|||||1708|,G|upstream_gene_variant|MODIFIER|Manes.01G012100|Manes.01G012100.v8.1|transcript|Manes.01G012100.2.v8.1|protein_coding||c.-1849_-1843delTTCATAA|||||1708|,G|upstream_gene_variant|MODIFIER|Manes.01G012100|Manes.01G012100.v8.1|transcript|Manes.01G012100.3.v8.1|protein_coding||c.-1849_-1843delTTCATAA|||||1708|;LOF=(Manes.01G012000|Manes.01G012000.v8.1|1|1.00)	GT:DP:AD:GQ:PL:RNC	0|0	0|0	0|0	0|1	0|0	0|0	0|0	0|1	0|1	0|0	0|0	1|0	0|0	1|0	0|0	0|0	0|0	0|0	0|0	0|0	0|0	0|1	0|0	0|0	0|0	1|0	0|0	0|0	1|0	0|0	0|0	0|0	0|0	0|0	0|0	0|0	0|0	0|0	0|0	0|0	0|0	1|1	0|0	0|1	0|0	0|0	0|0	0|0	1|0	0|1	0|0	0|0	0|0	0|1	0|0	1|1	0|0	1|0	1|1	1|1	0|0	0|0	0|0	1|0	0|0	0|0	0|0	1|1	0|1	0|1	1|0	0|0	0|0	0|1	0|1	1|0	0|0	1|0	0|1	0|0	0|0	0|0	0|0	0|0	0|0	0|0	0|0	0|0	0|0	0|0	0|0	0|0	1|1	0|0	0|0	0|0	1|1	0|0	0|1	0|0	0|0	0|0	0|0	0|0	0|1	0|0	0|0	0|0	0|0	0|0	0|0	0|0	0|0	0|0	0|1	0|0	0|0	0|0	0|0	0|1	0|0	1|0	0|0	1|0	0|1	0|0	0|0	1|0	1|0	0|0	0|0	0|0	0|0	0|1	0|0	0|1	0|0	0|0	0|0	0|0	0|0	0|0	0|0	0|0	0|0	0|0	0|0	0|0	0|0	0|0	0|0	0|0	0|0	0|0	0|0	1|0	0|0	0|0	0|1	0|1	0|0	0|0	0|1	0|0	0|0	0|0	0|0	0|0	0|0	1|0	0|0	0|0	0|0	0|0	0|0	0|0	0|0	0|0	0|0	0|0	0|0	0|0	0|0	0|0	0|0	0|0	0|0	0|0	0|1	0|0	0|0	1|0	0|0	1|1	0|0	0|0	0|0	0|0	0|0	1|0	1|0	0|0	0|0	0|1	0|0	1|0	0|0	0|0	0|0	0|0	0|0	0|0	0|0	0|0	0|1	0|0	0|0	0|1	1|0	0|0	0|1	1|0	0|0	0|0	0|0	0|0	0|0	0|0	0|0	0|0	0|0	0|0	0|0	0|0	1|1	0|0	0|0	0|0	0|0	0|0	1|1	0|0	0|0	0|0	0|0	0|1	0|0	0|0	0|0	1|0	0|0	0|0	0|1	0|0	0|0	0|0	0|1	0|0	0|0	0|0	0|0	0|1	0|0	0|0	0|0	0|0	1|0	0|1	0|1	1|0	0|1	1|0	0|0	1|0	0|0	0|0	0|0	0|0	0|0	1|0	0|0	1|0	1|0	0|0	1|0	0|0	0|0	0|0	0|0	0|0	0|0	0|0	0|0	0|0	0|0	0|0	1|0	0|0	1|0	1|0	0|0	0|0	0|0	0|0	0|0	1|1	0|1	0|0	1|0	0|0	0|1	0|0	1|0	0|0	1|0	0|0	1|0	0|1	0|0	0|0	1|1	0|0	0|1	0|0	1|1	0|0	0|0	0|0	0|0	1|0	1|0	0|0	0|0	1|1	0|0	0|0	0|0	0|0	0|0	0|0	0|0	0|0	0|0	0|0	0|0	0|0	0|0	0|0	0|0	0|0	0|0	0|0	0|0	0|0	0|0	0|0	0|0	0|0	0|0	0|0	0|0	0|1	0|0	0|0	0|0	0|0	0|0	0|0	0|0	0|0	0|0	0|0	0|0	0|0	0|0	0|0	0|0	0|0	0|0	0|0	0|1	0|0	1|0	0|0	0|0	0|0	1|0	0|0	0|0	0|0	0|0	0|0	0|0	0|0	0|0	1|0	0|0	0|1	0|0	0|0	0|0	0|0	1|1	0|1	0|1	1|0	0|0	0|0	0|0	0|0	0|0	0|0	0|0	0|0	0|0	0|0	0|0	0|0	0|0	0|0
1	3616086	NC_035161.2_3616086_T_C	T	C	56	.	AF=0.011066;AQ=56;ANN=C|splice_donor_variant&intron_variant|HIGH|Manes.01G011700|Manes.01G011700.v8.1|transcript|Manes.01G011700.3.v8.1|protein_coding|2/22|c.-89+2T>C||||||,C|splice_donor_variant&intron_variant|HIGH|Manes.01G011700|Manes.01G011700.v8.1|transcript|Manes.01G011700.5.v8.1|protein_coding|1/21|c.-89+2T>C||||||,C|splice_donor_variant&intron_variant|HIGH|Manes.01G011700|Manes.01G011700.v8.1|transcript|Manes.01G011700.8.v8.1|protein_coding|2/18|c.-89+2T>C||||||,C|splice_donor_variant&intron_variant|HIGH|Manes.01G011700|Manes.01G011700.v8.1|transcript|Manes.01G011700.6.v8.1|protein_coding|2/22|c.-89+2T>C||||||,C|splice_donor_variant&intron_variant|HIGH|Manes.01G011700|Manes.01G011700.v8.1|transcript|Manes.01G011700.7.v8.1|protein_coding|2/21|c.-89+2T>C||||||,C|upstream_gene_variant|MODIFIER|Manes.01G011800|Manes.01G011800.v8.1|transcript|Manes.01G011800.1.v8.1|protein_coding||c.-1458A>G|||||1351|,C|upstream_gene_variant|MODIFIER|Manes.01G011800|Manes.01G011800.v8.1|transcript|Manes.01G011800.2.v8.1|protein_coding||c.-1458A>G|||||1351|;LOF=(Manes.01G011700|Manes.01G011700.v8.1|5|1.00)	GT:DP:AD:GQ:PL:RNC	0|0	0|0	0|0	0|0	0|0	0|0	0|0	0|0	0|0	0|0	0|0	0|0	0|0	0|0	0|0	0|0	0|0	0|0	0|0	0|0	0|0	0|0	0|0	0|0	0|0	0|0	0|0	0|0	0|0	0|0	0|0	0|0	0|0	0|0	0|0	0|0	0|0	0|0	0|0	0|0	0|0	0|0	0|0	0|0	0|0	0|0	0|0	0|0	0|0	0|0	0|0	0|0	0|0	0|0	0|0	0|0	0|0	0|0	0|0	0|0	0|0	0|0	0|0	0|0	0|0	0|0	0|0	0|0	0|0	0|0	0|0	0|0	0|0	0|0	0|0	0|0	0|0	0|0	0|0	0|0	0|0	0|0	0|0	0|0	0|0	0|0	0|0	0|0	0|0	0|0	0|0	0|0	0|0	0|0	0|0	0|0	0|0	0|0	0|0	0|0	0|0	0|0	0|0	0|0	0|0	0|0	0|0	0|0	0|0	0|0	0|0	0|0	0|0	0|0	0|0	0|0	0|0	0|0	0|0	0|0	0|0	0|0	0|0	0|0	0|0	0|0	0|0	0|0	0|0	0|0	0|0	0|0	0|0	0|0	0|0	0|0	0|0	0|0	0|0	0|0	0|0	0|0	0|0	0|0	0|0	0|0	0|0	0|0	0|0	0|0	0|0	0|0	0|0	0|0	0|0	0|0	0|0	0|0	0|0	0|0	0|0	0|0	0|0	0|0	0|0	0|0	0|0	0|0	0|0	0|0	0|0	0|0	0|0	0|0	0|0	0|0	0|0	0|0	0|0	0|0	0|0	0|0	0|0	0|0	0|0	0|0	0|0	0|0	0|0	0|0	0|0	0|0	0|0	0|0	0|0	0|0	0|0	0|0	0|0	0|0	0|0	0|0	0|0	0|0	0|0	0|0	0|0	0|0	0|0	0|0	0|0	0|0	0|0	0|0	0|0	0|0	0|0	0|0	0|0	0|0	0|0	0|0	0|0	0|0	0|0	0|0	0|0	0|0	0|0	0|0	0|0	0|0	0|0	0|0	0|0	0|0	0|0	0|0	0|0	0|0	0|0	0|0	0|0	0|0	0|0	0|0	0|0	0|0	0|0	0|0	0|0	0|0	0|0	0|0	0|0	0|0	0|0	0|0	0|0	0|0	0|0	0|0	0|0	0|0	0|0	0|0	0|0	0|0	0|0	0|0	0|0	0|0	0|0	0|0	0|0	0|0	0|0	0|0	0|0	0|0	0|0	0|0	0|0	0|0	0|0	0|0	0|0	0|0	0|0	0|0	0|0	0|0	0|0	0|0	0|0	0|0	0|0	0|0	0|0	0|0	0|0	0|0	0|0	0|0	0|0	0|0	0|0	0|0	0|0	0|0	0|0	0|0	0|0	0|0	0|0	0|0	0|0	0|0	0|0	0|0	0|0	0|0	0|0	0|0	0|0	0|0	0|0	0|0	0|0	0|0	0|0	0|0	0|0	0|0	0|0	0|0	0|0	0|0	0|0	0|0	0|0	0|0	0|0	0|0	0|0	0|0	0|0	0|0	0|0	0|0	0|0	0|0	0|0	0|0	0|0	0|0	0|0	0|0	0|0	0|0	0|0	0|0	1|1	0|0	1|1	0|0	0|0	0|0	0|0	1|1	1|1	0|0	0|0	0|0	1|1	1|1	0|0	0|0	0|0	1|1	0|0	0|0	0|0	0|0	0|0	0|0	0|0	0|0	0|0	0|0	0|0	0|0	0|0	0|0	0|0	0|0	0|0	0|0	0|0	0|0	0|0	0|0	0|0	0|0	0|0	0|0	0|0	1|1	1|1	1|1	0|0	0|0	0|0	0|0	0|0	0|0	0|0	0|0	0|0	0|0
1	3625680	NC_035161.2_3625680_T_TA	T	TA	71	.	AF=0.039738;AQ=71;ANN=TA|frameshift_variant|HIGH|Manes.01G011600|Manes.01G011600.v8.1|transcript|Manes.01G011600.1.v8.1|protein_coding|2/2|c.225_226insA|p.Pro76fs|226/273|226/273|76/90||,TA|upstream_gene_variant|MODIFIER|Manes.01G011500|Manes.01G011500.v8.1|transcript|Manes.01G011500.2.v8.1|protein_coding||c.-1755_-1754insA|||||1266|,TA|downstream_gene_variant|MODIFIER|Manes.01G011700|Manes.01G011700.v8.1|transcript|Manes.01G011700.3.v8.1|protein_coding||c.*2160_*2161insA|||||1787|,TA|downstream_gene_variant|MODIFIER|Manes.01G011600|Manes.01G011600.v8.1|transcript|Manes.01G011600.3.v8.1|protein_coding||c.*248_*249insA|||||249|,TA|downstream_gene_variant|MODIFIER|Manes.01G011700|Manes.01G011700.v8.1|transcript|Manes.01G011700.5.v8.1|protein_coding||c.*2160_*2161insA|||||1787|,TA|downstream_gene_variant|MODIFIER|Manes.01G011700|Manes.01G011700.v8.1|transcript|Manes.01G011700.8.v8.1|protein_coding||c.*2160_*2161insA|||||1787|,TA|downstream_gene_variant|MODIFIER|Manes.01G011700|Manes.01G011700.v8.1|transcript|Manes.01G011700.6.v8.1|protein_coding||c.*2160_*2161insA|||||1788|,TA|downstream_gene_variant|MODIFIER|Manes.01G011700|Manes.01G011700.v8.1|transcript|Manes.01G011700.7.v8.1|protein_coding||c.*2160_*2161insA|||||1788|,TA|intron_variant|MODIFIER|Manes.01G011600|Manes.01G011600.v8.1|transcript|Manes.01G011600.4.v8.1|protein_coding|2/2|c.202+343_202+344insA||||||;LOF=(Manes.01G011600|Manes.01G011600.v8.1|3|0.33)	GT:DP:AD:GQ:PL:RNC	0|0	0|0	0|0	0|0	0|0	0|0	0|0	0|0	0|0	0|0	0|0	0|0	0|0	0|0	0|0	0|0	0|0	0|0	0|0	0|0	0|0	0|0	0|0	0|0	0|0	0|0	0|0	0|0	0|0	0|0	0|0	0|0	0|0	0|0	0|0	0|0	0|0	0|0	0|0	0|0	0|0	0|0	0|0	0|0	0|0	0|0	0|0	0|0	0|0	0|0	0|0	0|0	0|0	0|0	0|0	0|0	0|0	0|0	0|0	0|0	0|0	0|0	0|0	0|0	0|0	0|0	0|0	0|0	0|0	0|0	0|0	0|0	0|0	0|0	0|0	0|0	0|0	0|0	0|0	0|0	0|0	0|0	0|0	0|0	0|0	0|0	0|0	0|0	0|0	0|0	0|0	0|0	0|0	0|0	0|0	0|0	0|0	0|0	0|0	0|0	0|0	0|0	0|0	0|0	0|0	0|0	0|0	0|0	0|0	0|0	0|0	0|0	0|0	0|0	0|0	0|0	0|0	0|0	0|0	0|0	0|0	0|0	0|0	0|0	0|0	0|0	0|0	0|0	0|0	0|0	0|0	0|0	0|0	0|0	0|0	0|0	0|0	0|0	0|0	0|0	0|0	0|0	0|0	0|0	0|0	0|0	0|0	0|0	0|0	0|0	0|0	0|0	0|0	0|0	0|0	0|0	0|0	0|0	0|0	0|0	0|0	0|0	0|0	0|0	0|0	0|0	0|0	0|0	0|0	0|0	0|0	0|0	0|0	0|0	0|0	0|0	0|0	0|0	0|0	0|0	0|0	0|0	0|0	0|0	0|0	0|0	0|0	0|0	0|0	0|0	0|0	0|0	0|0	0|0	0|0	0|0	0|0	0|0	0|0	0|0	0|0	0|0	0|0	0|0	0|0	0|0	0|0	0|0	0|0	0|0	0|0	0|0	0|0	0|0	0|0	0|0	0|0	0|0	0|0	0|0	0|0	0|0	0|0	0|0	0|0	0|0	0|0	0|0	0|0	0|0	0|0	0|0	0|0	0|0	0|0	0|0	0|0	0|0	0|0	0|0	0|0	0|0	0|0	0|0	0|0	0|0	0|0	0|0	0|0	0|0	0|0	0|0	0|0	0|0	0|0	0|0	0|0	0|0	0|0	0|0	0|0	0|0	0|0	0|0	0|0	0|0	0|0	0|0	0|0	0|0	0|0	0|0	0|0	0|0	0|0	0|0	0|0	0|0	0|0	0|0	0|0	0|0	0|0	0|0	0|0	0|0	0|0	0|0	0|0	0|0	0|0	0|0	0|0	0|0	0|0	0|0	0|0	0|0	0|0	0|0	0|0	0|0	0|0	0|0	0|0	0|0	0|0	0|0	0|0	0|0	0|0	0|0	0|0	0|0	0|0	0|0	0|0	0|0	0|0	0|0	0|0	0|0	0|0	0|0	0|0	0|0	0|0	0|0	0|0	0|0	0|0	0|0	0|0	0|0	0|0	0|0	1|1	0|0	0|0	0|0	0|0	0|0	0|0	0|0	0|0	0|0	0|0	0|0	0|0	0|0	0|0	0|0	0|0	0|0	0|0	0|0	0|0	0|0	1|1	1|1	1|1	0|0	1|1	0|0	1|1	1|1	0|0	0|0	0|0	1|1	1|1	0|0	0|0	0|0	1|1	1|1	0|0	0|0	0|0	1|1	0|0	0|0	0|0	0|0	0|0	0|0	0|0	0|0	0|0	0|0	0|0	0|0	0|0	0|0	0|0	0|0	0|0	0|0	0|0	0|0	0|0	0|0	0|0	0|0	0|0	0|0	1|1	1|1	1|1	1|1	1|1	1|1	1|1	1|1	0|0	0|0	0|0	0|0	0|0	0|0
1	3629136	NC_035161.2_3629136_TATTA_T	TATTA	T	42	.	AF=0.009054;AQ=42;ANN=T|frameshift_variant&stop_lost|HIGH|Manes.01G011500|Manes.01G011500.v8.1|transcript|Manes.01G011500.2.v8.1|protein_coding|3/3|c.552_555delTTAA|p.Tyr184fs|1040/1360|552/555|184/184||INFO_REALIGN_3_PRIME,T|downstream_gene_variant|MODIFIER|Manes.01G011600|Manes.01G011600.v8.1|transcript|Manes.01G011600.3.v8.1|protein_coding||c.*3705_*3708delATTA|||||3705|,T|downstream_gene_variant|MODIFIER|Manes.01G011600|Manes.01G011600.v8.1|transcript|Manes.01G011600.4.v8.1|protein_coding||c.*2696_*2699delATTA|||||2304|,T|downstream_gene_variant|MODIFIER|Manes.01G011600|Manes.01G011600.v8.1|transcript|Manes.01G011600.1.v8.1|protein_coding||c.*3409_*3412delATTA|||||3409|	GT:DP:AD:GQ:PL:RNC	0|0	0|0	0|0	0|0	0|0	0|0	0|0	0|0	0|0	0|0	0|0	0|0	0|0	0|0	0|0	0|0	0|0	0|0	0|0	0|0	0|0	0|0	0|0	0|0	0|0	0|0	0|0	0|0	0|0	0|0	0|0	0|0	0|0	0|0	0|0	0|0	0|0	0|0	0|0	0|0	0|0	0|0	0|0	0|0	0|0	0|0	0|0	0|0	0|0	0|0	0|0	0|0	0|0	0|0	0|0	0|0	0|0	0|0	0|0	0|0	0|0	0|0	0|0	0|0	0|0	0|0	0|0	0|0	0|0	0|0	0|0	0|0	0|0	0|0	0|0	0|0	0|0	0|0	0|0	0|0	0|0	0|0	0|0	0|0	0|0	0|0	0|0	0|0	0|0	0|0	0|0	0|0	0|0	0|0	0|0	0|0	0|0	0|0	0|0	0|0	0|0	0|0	0|0	0|0	0|0	0|0	0|0	0|0	0|0	0|0	0|0	0|0	0|0	0|0	0|0	0|0	0|0	0|0	0|0	0|0	0|0	0|0	0|0	0|0	0|0	0|0	0|0	0|0	0|0	0|0	0|0	0|0	0|0	0|0	0|0	0|0	0|0	0|0	0|0	0|0	0|0	0|0	0|0	0|0	0|0	0|0	0|0	0|0	0|0	0|0	0|0	0|0	0|0	0|0	0|0	0|0	0|0	0|0	0|0	0|0	0|0	0|0	0|0	0|0	0|0	0|0	0|0	0|0	0|0	0|0	0|0	0|0	0|0	0|0	0|0	0|0	0|0	0|0	0|0	0|0	0|0	0|0	0|0	0|0	0|0	0|0	0|0	0|0	0|0	0|0	0|0	0|0	0|0	0|0	0|0	0|0	0|0	0|0	0|0	0|0	0|0	0|0	0|0	0|0	0|0	0|0	0|0	0|0	0|0	0|0	0|0	0|0	0|0	0|0	0|0	0|0	0|0	0|0	0|0	0|0	0|0	0|0	0|0	0|0	0|0	0|0	0|0	0|0	0|0	0|0	0|0	0|0	0|0	0|0	0|0	0|0	0|0	0|0	0|0	0|0	0|0	0|0	0|0	0|0	0|0	0|0	0|0	0|0	0|0	0|0	0|0	0|0	0|0	0|0	0|0	0|0	0|0	0|0	0|0	0|0	0|0	0|0	0|0	0|0	0|0	0|0	0|0	0|0	0|0	0|0	0|0	0|0	0|0	0|0	0|0	0|0	0|0	0|0	0|0	0|0	0|0	0|0	0|0	0|0	0|0	0|0	0|0	0|0	0|0	0|0	0|0	0|0	0|0	0|0	0|0	0|0	0|0	0|0	0|0	0|0	0|0	0|0	0|0	0|0	0|0	0|0	0|0	0|0	0|0	0|0	0|0	0|0	0|0	0|0	0|0	0|0	0|0	0|0	0|0	0|0	0|0	0|0	0|0	0|0	0|0	0|0	0|0	0|0	0|0	0|0	0|0	0|0	0|0	0|0	0|0	0|0	0|1	0|0	0|0	0|0	0|0	0|0	0|0	0|0	0|0	0|0	0|0	0|0	0|0	0|0	0|0	0|0	0|0	0|0	0|0	0|0	0|0	0|0	1|1	1|1	1|1	0|0	0|0	0|0	0|0	1|1	0|0	0|0	0|0	0|0	0|0	0|0	0|0	0|0	0|0	0|0	0|0	0|0	0|0	0|0	0|0	0|0	0|0	0|0	0|0	0|0	0|0	0|0	0|0	0|0	0|0	0|0	0|0	0|0	0|0	0|0	0|0	0|0	0|0	0|0	0|0	0|0	0|0	0|0	0|0	0|0	1|1	0|0	0|0	0|0	1|0	1|1	1|1	1|1	0|0	0|0	0|0	0|0	0|0	0|0
1	3759964	NC_035161.2_3759964_A_AGG	A	AGG	52	.	AF=0.132294;AQ=52;ANN=AGG|frameshift_variant|HIGH|Manes.01G011184|Manes.01G011184.v8.1|transcript|Manes.01G011184.2.v8.1|protein_coding|1/6|c.78_79insCC|p.Ser27fs|171/1855|78/1425|26/474||,AGG|frameshift_variant|HIGH|Manes.01G011184|Manes.01G011184.v8.1|transcript|Manes.01G011184.6.v8.1|protein_coding|1/8|c.78_79insCC|p.Ser27fs|129/1646|78/1278|26/425||,AGG|frameshift_variant|HIGH|Manes.01G011184|Manes.01G011184.v8.1|transcript|Manes.01G011184.7.v8.1|protein_coding|1/6|c.78_79insCC|p.Ser27fs|129/2091|78/1413|26/470||,AGG|frameshift_variant|HIGH|Manes.01G011184|Manes.01G011184.v8.1|transcript|Manes.01G011184.8.v8.1|protein_coding|1/5|c.78_79insCC|p.Ser27fs|129/1925|78/1413|26/470||;LOF=(Manes.01G011184|Manes.01G011184.v8.1|4|1.00)	GT:DP:AD:GQ:PL:RNC	0|1	0|0	0|0	0|0	0|0	0|0	0|0	0|0	0|0	0|0	0|0	0|0	0|0	0|0	0|0	0|0	0|0	0|0	0|0	0|0	0|0	0|0	0|0	0|0	0|0	0|0	0|0	0|0	0|0	0|0	0|0	0|1	0|1	1|0	0|1	0|0	0|0	0|0	0|0	0|0	0|0	0|0	0|0	0|0	0|0	0|0	0|1	0|0	0|0	0|0	0|0	0|0	0|0	0|1	0|0	0|0	0|0	0|0	0|0	0|0	0|0	0|0	0|0	0|0	0|0	0|0	0|0	0|0	0|0	0|0	1|0	0|0	0|0	0|0	0|0	0|0	0|0	0|0	0|0	0|0	0|0	0|0	0|0	0|0	0|0	0|0	0|0	0|0	0|0	0|0	0|0	0|0	0|0	0|0	0|0	0|0	0|0	0|0	0|1	0|0	0|0	0|0	0|0	0|0	0|0	0|0	0|0	0|0	0|1	0|0	0|0	0|0	0|0	0|0	0|0	0|0	0|0	0|0	0|0	0|0	0|0	0|0	0|1	0|0	0|0	0|0	0|0	0|0	0|0	0|0	0|0	0|0	0|0	0|0	0|0	0|0	1|0	0|0	0|1	0|0	0|0	0|0	0|0	0|0	0|0	0|0	0|0	0|0	0|0	0|0	0|0	0|0	0|0	0|0	0|0	0|0	0|0	0|0	0|0	0|0	0|0	0|0	0|0	0|0	0|0	0|0	0|0	0|0	1|0	1|0	1|0	0|0	0|0	0|0	0|0	0|0	0|0	0|0	0|0	0|0	0|0	0|0	1|0	0|0	0|0	1|0	0|0	0|0	0|0	0|1	0|0	0|0	0|0	0|0	0|1	1|0	0|0	0|0	0|0	0|0	0|0	0|0	0|0	0|0	0|0	0|0	0|0	0|0	0|0	0|0	0|0	0|0	0|0	0|0	0|0	0|0	0|0	0|1	1|0	0|0	0|1	1|0	0|0	0|0	0|0	0|0	0|0	0|0	0|0	0|0	0|0	0|0	0|0	0|0	0|0	0|0	0|0	0|0	0|0	0|0	0|0	0|0	0|1	1|1	1|0	1|0	1|0	0|0	0|0	1|0	0|0	1|1	0|1	1|1	0|0	0|0	0|0	0|0	0|0	0|0	1|0	0|0	0|0	0|0	1|1	1|0	0|1	0|0	0|0	0|0	0|0	0|0	0|0	0|0	0|0	0|0	0|0	0|0	0|0	0|0	0|0	0|0	0|0	0|0	0|0	0|0	0|0	0|0	0|0	1|0	0|1	0|1	0|0	0|0	0|0	0|0	0|0	0|0	0|0	1|0	0|0	0|0	0|0	0|0	0|0	0|0	0|0	0|0	0|0	0|0	0|1	0|0	1|0	0|0	1|0	0|0	1|0	0|0	0|0	0|0	1|0	0|0	0|1	0|0	0|0	0|0	0|0	1|0	1|1	0|0	0|0	0|0	0|0	1|0	1|0	0|0	0|0	0|0	0|0	0|0	0|0	0|0	0|0	0|0	0|0	0|0	0|0	0|0	0|0	0|0	0|0	0|0	0|0	0|0	0|0	0|0	1|0	0|0	0|0	0|0	0|0	0|0	0|0	0|0	0|0	0|0	0|0	0|0	0|0	0|0	0|0	0|1	0|0	0|0	0|0	0|0	0|0	0|0	0|0	0|0	0|0	0|0	0|0	1|0	0|0	0|0	0|0	0|0	0|0	0|0	0|1	1|0	1|0	0|0	0|0	0|0	0|1	0|1	1|0	0|0	0|0	0|0	0|0	0|0	0|0	0|0	0|0	0|0	0|0	0|0	0|0	0|0	0|0	0|0	0|0	0|0	0|0	0|0	0|0	0|0
1	3851840	NC_035161.2_3851840_T_C	T	C	76	.	AF=0.345573;AQ=76;ANN=C|splice_acceptor_variant&intron_variant|HIGH|Manes.01G014000|Manes.01G014000.v8.1|transcript|Manes.01G014000.10.v8.1|protein_coding|3/3|c.*819-2A>G||||||,C|splice_acceptor_variant&intron_variant|HIGH|Manes.01G014000|Manes.01G014000.v8.1|transcript|Manes.01G014000.12.v8.1|protein_coding|6/7|c.*521-2A>G||||||,C|splice_acceptor_variant&intron_variant|HIGH|Manes.01G014000|Manes.01G014000.v8.1|transcript|Manes.01G014000.11.v8.1|protein_coding|2/2|c.*1770-2A>G||||||,C|splice_acceptor_variant&intron_variant|HIGH|Manes.01G014000|Manes.01G014000.v8.1|transcript|Manes.01G014000.9.v8.1|protein_coding|2/2|c.*1636-2A>G||||||,C|3_prime_UTR_variant|MODIFIER|Manes.01G014000|Manes.01G014000.v8.1|transcript|Manes.01G014000.2.v8.1|protein_coding|2/2|c.*1869A>G|||||1869|,C|downstream_gene_variant|MODIFIER|Manes.01G014100|Manes.01G014100.v8.1|transcript|Manes.01G014100.1.v8.1|protein_coding||c.*3735A>G|||||3464|;LOF=(Manes.01G014000|Manes.01G014000.v8.1|5|0.80)	GT:DP:AD:GQ:PL:RNC	1|0	0|0	0|1	0|0	0|1	1|0	1|0	0|1	1|0	0|0	0|0	0|1	1|1	0|1	0|1	0|1	1|1	1|1	0|1	1|1	1|0	1|0	1|1	1|1	1|1	0|1	1|0	1|1	0|1	0|0	0|0	0|0	0|0	0|0	1|0	0|0	0|0	0|0	1|0	1|0	0|1	1|0	0|1	1|0	0|0	1|1	1|0	1|1	0|1	1|0	1|0	0|0	0|0	1|0	0|1	1|0	0|1	0|0	0|1	0|1	0|0	0|0	1|1	0|1	1|1	0|1	0|1	1|0	1|0	0|1	0|0	0|0	0|1	1|0	1|0	0|0	1|0	0|0	0|0	1|0	0|0	1|1	0|1	1|1	0|0	1|0	1|0	0|1	0|0	0|1	1|1	0|0	1|0	1|0	0|1	0|0	0|1	0|0	0|0	0|0	1|1	1|1	1|1	0|0	0|0	0|0	0|0	1|0	0|0	1|0	0|0	0|1	0|0	0|0	1|0	1|1	1|1	0|0	1|0	1|0	1|1	0|0	0|0	0|1	0|1	1|1	1|0	0|1	0|1	1|0	0|0	1|1	0|0	1|0	0|0	1|0	0|0	0|1	0|0	0|1	1|0	1|1	1|1	0|0	1|0	0|0	0|1	0|0	0|1	1|0	1|0	1|0	1|1	1|0	1|0	0|1	0|0	1|0	0|0	1|0	1|1	0|0	1|0	0|0	0|0	1|0	1|1	0|0	0|1	0|0	0|0	1|0	1|1	0|1	1|0	0|0	1|1	0|0	1|0	1|0	1|1	0|0	0|1	0|0	0|1	0|1	0|1	0|1	0|0	0|0	0|0	0|1	0|0	1|0	1|0	0|0	1|0	0|0	1|0	0|1	0|1	1|1	1|0	1|0	0|0	0|1	1|1	0|0	1|0	0|1	1|1	0|0	0|1	1|1	1|0	1|1	1|1	0|0	0|0	1|0	0|0	0|1	0|1	0|1	1|1	0|1	1|0	1|1	0|1	0|0	1|0	0|1	0|1	0|1	0|0	0|0	1|0	0|0	0|0	1|0	0|1	0|1	1|0	0|0	0|1	0|0	0|1	1|1	0|1	0|0	0|0	0|0	0|0	0|0	0|0	0|1	0|0	0|0	0|0	0|1	0|1	1|0	0|1	0|0	0|0	0|0	1|0	1|0	1|1	0|0	1|0	0|1	0|1	0|1	0|1	0|1	1|0	1|1	0|0	0|1	0|0	0|1	0|1	0|0	0|0	0|0	0|1	1|1	1|0	0|1	1|0	1|0	0|1	1|0	0|0	1|0	0|1	1|0	0|1	0|0	0|1	1|1	1|1	0|1	0|1	0|0	1|0	0|1	1|0	1|0	0|0	0|1	0|0	0|0	0|0	1|0	0|0	1|1	1|0	1|0	0|1	0|0	0|0	0|1	0|0	0|1	1|0	0|0	0|0	0|0	1|0	0|0	1|0	0|0	0|0	0|1	0|0	0|0	0|0	0|0	0|0	0|0	0|0	0|0	0|0	0|0	0|0	0|0	0|0	0|0	0|0	0|0	0|0	0|0	0|0	0|0	0|0	0|1	0|0	0|0	0|0	1|0	0|0	0|0	0|0	0|0	0|0	0|0	0|0	0|0	0|0	0|0	1|1	1|1	0|0	0|0	0|0	0|0	0|0	0|0	1|0	0|0	0|0	0|1	0|0	0|0	0|1	1|0	1|1	0|1	1|0	0|1	0|1	0|1	1|0	0|1	0|0	0|0	0|1	1|1	1|0	0|1	0|0	1|0	1|0	0|0	0|0	0|0	0|0	0|0	0|0	0|0	0|0	0|0	0|0	0|0	0|0	0|0	0|0	0|0
1	3868282	NC_035161.2_3868282_G_C;NC_035161.2_3868282_G_A	G	C,A	62	.	AF=0.091549,0.008048;AQ=62,54;ANN=A|stop_gained|HIGH|Manes.01G014200|Manes.01G014200.v8.1|transcript|Manes.01G014200.1.v8.1|protein_coding|1/2|c.11G>A|p.Trp4*|434/1720|11/1212|4/403||,C|missense_variant|MODERATE|Manes.01G014200|Manes.01G014200.v8.1|transcript|Manes.01G014200.1.v8.1|protein_coding|1/2|c.11G>C|p.Trp4Ser|434/1720|11/1212|4/403||,A|upstream_gene_variant|MODIFIER|Manes.01G014300|Manes.01G014300.v8.1|transcript|Manes.01G014300.1.v8.1|protein_coding||c.-3088G>A|||||3088|,C|upstream_gene_variant|MODIFIER|Manes.01G014300|Manes.01G014300.v8.1|transcript|Manes.01G014300.1.v8.1|protein_coding||c.-3088G>C|||||3088|;LOF=(Manes.01G014200|Manes.01G014200.v8.1|1|1.00);NMD=(Manes.01G014200|Manes.01G014200.v8.1|1|1.00)	GT:DP:AD:GQ:PL:RNC	0|1	0|0	0|0	0|0	0|0	0|0	0|0	0|0	0|0	0|0	0|0	0|0	0|0	0|0	0|0	0|0	0|0	0|0	0|0	0|0	0|0	0|0	0|0	0|0	0|0	0|0	0|0	0|0	0|0	0|0	0|0	0|1	0|1	1|0	1|0	0|0	0|0	0|0	0|0	0|0	0|0	0|0	0|0	0|0	0|0	0|0	0|1	0|0	0|0	0|0	0|1	0|0	0|0	0|1	0|0	0|0	0|0	0|0	0|0	0|0	0|0	0|0	0|0	0|0	0|0	0|0	1|0	0|0	0|0	0|0	1|0	0|0	0|0	0|0	0|0	0|0	0|0	0|0	0|0	0|0	0|0	0|0	0|0	0|0	0|0	0|0	0|0	0|0	0|0	0|0	0|0	0|0	0|0	0|0	0|0	0|0	0|0	0|0	0|1	0|0	0|0	0|0	0|0	0|0	0|0	0|0	0|0	0|0	0|0	0|0	0|0	0|0	0|0	0|0	0|0	0|0	0|0	0|0	0|0	0|0	0|0	0|0	0|1	0|0	0|0	0|0	0|0	0|0	0|0	0|0	0|1	0|0	0|0	0|0	0|0	0|0	1|0	0|0	0|1	0|0	0|0	0|0	0|0	0|0	0|0	0|0	0|0	0|0	0|0	0|0	0|0	0|0	0|0	0|0	0|0	0|0	0|0	0|0	0|0	0|0	0|0	0|0	0|0	0|0	0|0	0|0	0|0	0|0	1|0	1|0	1|0	0|0	0|0	0|0	0|0	1|0	0|0	0|0	0|0	0|0	0|0	0|0	1|0	0|1	0|0	1|0	0|0	0|0	0|0	0|1	0|1	0|0	0|0	0|0	0|1	0|0	0|0	0|0	0|0	0|0	0|0	0|0	0|0	0|0	0|0	0|0	0|0	0|1	0|0	0|0	0|0	0|0	0|0	0|0	0|0	0|0	0|0	0|1	1|0	0|0	0|1	1|0	0|0	0|0	0|0	0|0	0|0	0|0	0|0	0|0	0|0	0|0	0|0	0|0	0|0	0|0	0|0	0|0	0|0	0|0	0|0	0|0	0|1	1|1	1|0	1|0	1|0	0|0	0|0	1|0	0|0	1|1	0|1	1|1	0|0	0|0	0|0	0|0	0|0	0|0	1|0	0|0	0|0	0|0	1|1	1|0	0|1	0|0	0|0	0|0	0|0	0|0	0|0	0|0	0|0	0|0	0|0	0|0	0|1	0|0	0|0	0|0	0|0	1|0	0|0	0|0	0|0	0|0	0|0	1|0	0|1	0|1	0|0	0|0	0|0	0|0	0|0	0|0	0|0	1|1	0|0	0|0	0|0	0|0	0|0	1|0	0|0	0|0	0|0	0|0	0|1	0|0	1|0	0|0	1|0	0|0	1|0	0|0	0|0	0|0	1|0	0|0	0|1	0|0	0|0	0|0	0|0	1|0	1|1	0|0	0|0	0|0	0|0	1|0	1|0	0|0	0|0	0|0	0|0	0|0	0|0	0|0	0|0	0|0	0|0	0|0	0|0	0|0	0|0	0|0	0|0	0|0	0|0	0|0	0|0	0|0	1|0	0|0	2|2	2|2	2|2	0|0	0|0	0|0	0|0	2|2	0|0	0|0	0|0	0|0	0|0	0|1	0|0	0|0	0|0	0|0	0|0	0|0	0|0	0|0	0|0	1|0	0|0	1|0	0|0	1|0	0|0	0|0	0|0	0|0	0|1	1|0	1|0	0|0	0|0	0|0	1|0	1|1	0|0	0|0	0|0	0|0	0|1	0|0	0|0	0|0	2|2	0|0	0|0	0|0	0|0	2|2	2|2	2|2	0|0	0|0	0|0	0|0	0|0	0|0
1	3897967	NC_035161.2_3897967_A_G	A	G	71	.	AF=0.092052;AQ=71;ANN=G|start_lost|HIGH|Manes.01G014500|Manes.01G014500.v8.1|transcript|Manes.01G014500.1.v8.1|protein_coding|1/7|c.1A>G|p.Met1?|148/1943|1/1422|1/473||,G|start_lost|HIGH|Manes.01G014500|Manes.01G014500.v8.1|transcript|Manes.01G014500.2.v8.1|protein_coding|1/6|c.1A>G|p.Met1?|148/2029|1/1191|1/396||;LOF=(Manes.01G014500|Manes.01G014500.v8.1|2|1.00)	GT:DP:AD:GQ:PL:RNC	1|1	0|0	0|0	0|0	0|0	0|0	0|0	0|0	0|0	0|0	0|0	0|0	0|0	0|0	0|0	0|0	0|0	0|0	0|0	0|0	0|0	0|0	0|0	0|0	0|0	0|0	0|0	0|0	0|0	0|0	0|0	0|1	0|1	1|0	1|0	0|0	0|0	0|0	0|0	0|0	0|0	0|0	0|0	0|0	0|0	0|0	0|1	0|0	0|0	0|0	0|1	0|0	0|0	0|1	0|0	0|0	0|0	0|0	0|0	0|0	0|0	0|0	0|0	0|0	0|0	0|0	1|0	0|0	0|0	0|0	1|0	0|0	0|0	0|0	0|0	0|0	0|0	0|0	0|0	0|0	0|0	0|0	0|0	0|0	0|0	0|0	0|0	0|0	0|0	0|0	0|0	0|0	0|0	0|0	0|0	0|0	0|0	0|0	0|1	0|0	0|0	0|0	0|0	0|0	0|0	0|0	0|0	0|0	0|0	0|0	0|0	0|0	0|0	0|0	0|0	0|0	0|0	0|0	0|0	0|0	0|0	0|0	1|0	0|0	0|0	0|0	0|0	0|0	0|0	0|0	0|1	0|0	0|0	0|0	0|0	0|0	1|0	0|0	0|1	0|0	0|0	0|0	0|0	0|0	0|0	0|0	0|0	0|0	0|0	0|0	0|0	0|0	0|0	0|0	0|0	0|0	0|0	0|0	0|0	0|0	0|0	0|0	0|0	0|0	0|0	0|0	0|0	0|0	1|0	1|0	1|0	0|0	0|0	0|0	0|0	1|0	0|0	0|0	0|0	0|0	0|0	0|0	1|0	0|1	0|0	1|0	0|0	0|0	0|1	0|1	0|1	0|0	0|0	0|0	0|1	0|0	0|0	0|0	0|0	0|0	0|0	0|0	0|0	0|0	0|0	0|0	0|0	0|1	0|0	0|0	0|0	0|0	0|0	0|0	0|0	0|0	0|0	0|1	1|0	0|0	0|1	1|0	0|0	0|0	0|0	0|0	0|0	0|0	0|0	0|0	0|0	0|0	0|0	0|0	0|0	0|0	0|0	0|0	0|0	0|0	0|0	0|0	0|1	1|1	1|0	1|0	1|0	0|0	0|0	1|0	0|0	1|1	0|1	1|1	0|0	0|0	0|0	0|0	0|0	0|0	1|0	0|0	0|1	0|0	1|1	1|0	0|1	0|0	0|0	0|0	0|0	0|0	0|0	0|0	0|0	0|0	0|0	0|0	0|1	0|0	0|0	0|0	0|0	1|0	0|0	0|0	0|0	0|0	0|0	1|0	0|1	0|1	0|0	0|0	0|0	0|0	0|0	0|0	0|0	1|1	0|0	0|0	0|0	0|0	0|0	1|0	0|0	0|0	0|0	0|0	0|1	0|0	1|0	0|0	1|0	0|0	1|0	0|0	0|0	0|0	1|0	0|0	0|1	0|0	0|0	0|0	0|0	1|0	1|1	0|0	0|0	0|0	0|0	1|0	1|0	0|0	0|0	0|0	0|0	0|0	0|0	0|0	0|0	0|0	0|0	0|0	0|0	0|0	0|0	0|0	0|0	0|0	0|0	0|0	0|0	0|0	0|1	0|0	0|0	0|0	0|0	0|0	0|0	0|0	0|0	0|0	0|0	0|0	0|0	0|0	0|0	0|1	0|0	0|0	0|0	0|0	0|0	0|0	0|0	0|0	0|0	1|0	0|0	1|0	0|0	1|0	0|0	0|0	0|0	0|0	0|1	1|0	1|0	0|0	0|0	0|0	1|0	1|1	0|0	0|0	0|0	0|0	0|1	0|0	0|0	0|0	0|0	0|0	0|0	0|0	0|0	0|0	0|0	0|0	0|0	0|0	0|0	0|0	0|0	0|0
1	3949842	NC_035161.2_3949842_C_A	C	A	62	.	AF=0.007042;AQ=62;ANN=A|splice_acceptor_variant&intron_variant|HIGH|Manes.01G014900|Manes.01G014900.v8.1|transcript|Manes.01G014900.3.v8.1|protein_coding|6/6|c.1275-1G>T||||||,A|splice_acceptor_variant&intron_variant|HIGH|Manes.01G014900|Manes.01G014900.v8.1|transcript|Manes.01G014900.5.v8.1|protein_coding|5/5|c.1164-1G>T||||||,A|3_prime_UTR_variant|MODIFIER|Manes.01G014900|Manes.01G014900.v8.1|transcript|Manes.01G014900.7.v8.1|protein_coding|5/5|c.*2316G>T|||||2316|,A|3_prime_UTR_variant|MODIFIER|Manes.01G014900|Manes.01G014900.v8.1|transcript|Manes.01G014900.8.v8.1|protein_coding|4/4|c.*2316G>T|||||2316|,A|intron_variant|MODIFIER|Manes.01G014900|Manes.01G014900.v8.1|transcript|Manes.01G014900.6.v8.1|protein_coding|5/5|c.1164-24G>T||||||,A|intron_variant|MODIFIER|Manes.01G014900|Manes.01G014900.v8.1|transcript|Manes.01G014900.4.v8.1|protein_coding|6/6|c.1275-24G>T||||||;LOF=(Manes.01G014900|Manes.01G014900.v8.1|6|0.33)	GT:DP:AD:GQ:PL:RNC	0|0	0|0	0|0	0|0	0|0	0|0	0|0	0|0	0|0	0|0	0|0	0|0	0|0	0|0	0|0	0|0	0|0	0|0	0|0	0|0	0|0	0|0	0|0	0|0	0|0	0|0	0|0	0|0	0|0	0|0	0|0	0|0	0|0	0|0	0|0	0|0	0|0	0|0	0|0	0|0	0|0	0|0	0|0	0|0	0|0	0|0	0|0	0|0	0|0	0|0	0|0	0|0	0|0	0|0	0|0	0|0	0|0	0|0	0|0	0|0	0|0	0|0	0|0	0|0	0|0	0|0	0|0	0|0	0|0	0|0	0|0	0|0	0|0	0|0	0|0	0|0	0|0	0|0	0|0	0|0	0|0	0|0	0|0	0|0	0|0	0|0	0|0	0|0	0|0	0|0	0|0	0|0	0|0	0|0	0|0	0|0	0|0	0|0	0|0	0|0	0|0	0|0	0|0	0|0	0|0	0|0	0|0	0|0	0|0	0|0	0|0	0|0	0|0	0|0	0|0	0|0	0|0	0|0	0|0	0|0	0|0	0|0	0|0	0|0	0|0	0|0	0|0	0|0	0|0	0|0	0|0	0|0	0|0	0|0	0|0	0|0	0|0	0|0	0|0	0|0	0|0	0|0	0|0	0|0	0|0	0|0	0|0	0|0	0|0	0|0	0|0	0|0	0|0	0|0	0|0	0|0	0|0	0|0	0|0	0|0	0|0	0|0	0|0	0|0	0|0	0|0	0|0	0|0	0|0	0|0	0|0	0|0	0|0	0|0	0|0	0|0	0|0	0|0	0|0	0|0	0|0	0|0	0|0	0|0	0|0	0|0	0|0	0|0	0|0	0|0	0|0	0|0	0|0	0|0	0|0	0|0	0|0	0|0	0|0	0|0	0|0	0|0	0|0	0|0	0|0	0|0	0|0	0|0	0|0	0|0	0|0	0|0	0|0	0|0	0|0	0|0	0|0	0|0	0|0	0|0	0|0	0|0	0|0	0|0	0|0	0|0	0|0	0|0	0|0	0|0	0|0	0|0	0|0	0|0	0|0	0|0	0|0	0|0	0|0	0|0	0|0	0|0	0|0	0|0	0|0	0|0	0|0	0|0	0|0	0|0	0|0	0|0	0|0	0|0	0|0	0|0	0|0	0|0	0|0	0|0	0|0	0|0	0|0	0|0	0|0	0|0	0|0	0|0	0|0	0|0	0|0	0|0	0|0	0|0	0|0	0|0	0|0	0|0	0|0	0|0	0|0	0|0	0|0	0|0	0|0	0|0	0|0	0|0	0|0	0|0	0|0	0|0	0|0	0|0	0|0	0|0	0|0	0|0	0|0	0|0	0|0	0|0	0|0	0|0	0|0	0|0	0|0	0|0	0|0	0|0	0|0	0|0	0|0	0|0	0|0	0|0	0|0	0|0	0|0	0|0	0|0	0|0	0|0	0|0	0|0	0|0	0|0	0|0	0|0	0|0	0|0	0|0	0|0	0|0	0|0	0|0	0|0	0|0	0|0	0|0	0|0	0|0	0|0	0|0	0|0	0|0	0|0	0|0	0|0	0|0	0|0	0|0	0|0	0|0	0|0	0|0	0|0	0|0	0|0	0|0	0|0	0|0	0|0	0|0	1|1	0|0	0|0	0|0	0|0	1|1	1|1	0|0	0|0	0|0	1|1	1|1	0|0	0|0	0|0	1|1	0|0	0|0	0|0	0|0	0|0	0|0	0|0	0|0	0|0	0|0	0|0	0|0	0|0	0|0	0|0	0|0	0|0	0|0	0|0	0|0	0|0	0|0	0|0	0|0	0|0	0|0	0|0	0|0	0|0	0|0	0|0	0|0	0|0	0|0	0|0	0|0	0|0	0|0	0|0	0|0
1	3960305	NC_035161.2_3960305_T_A;NC_035161.2_3960305_T_TAA	T	A,TAA	64	.	AF=0.158954,0.030684;AQ=64,60;ANN=TAA|frameshift_variant&stop_gained|HIGH|Manes.01G015100|Manes.01G015100.v8.1|transcript|Manes.01G015100.3.v8.1|protein_coding|2/4|c.202_203insAA|p.Leu68fs|203/1410|203/1410|68/469||,A|missense_variant|MODERATE|Manes.01G015100|Manes.01G015100.v8.1|transcript|Manes.01G015100.3.v8.1|protein_coding|2/4|c.202T>A|p.Leu68Ile|202/1410|202/1410|68/469||,A|upstream_gene_variant|MODIFIER|Manes.01G014900|Manes.01G014900.v8.1|transcript|Manes.01G014900.3.v8.1|protein_coding||c.-4893A>T|||||4686|,TAA|upstream_gene_variant|MODIFIER|Manes.01G014900|Manes.01G014900.v8.1|transcript|Manes.01G014900.3.v8.1|protein_coding||c.-4894_-4893insTT|||||4687|,A|upstream_gene_variant|MODIFIER|Manes.01G015000|Manes.01G015000.v8.1|transcript|Manes.01G015000.1.v8.1|protein_coding||c.-2427A>T|||||2427|,TAA|upstream_gene_variant|MODIFIER|Manes.01G015000|Manes.01G015000.v8.1|transcript|Manes.01G015000.1.v8.1|protein_coding||c.-2428_-2427insTT|||||2428|,A|upstream_gene_variant|MODIFIER|Manes.01G014900|Manes.01G014900.v8.1|transcript|Manes.01G014900.5.v8.1|protein_coding||c.-4893A>T|||||4686|,TAA|upstream_gene_variant|MODIFIER|Manes.01G014900|Manes.01G014900.v8.1|transcript|Manes.01G014900.5.v8.1|protein_coding||c.-4894_-4893insTT|||||4687|,A|upstream_gene_variant|MODIFIER|Manes.01G014900|Manes.01G014900.v8.1|transcript|Manes.01G014900.7.v8.1|protein_coding||c.-4893A>T|||||4686|,TAA|upstream_gene_variant|MODIFIER|Manes.01G014900|Manes.01G014900.v8.1|transcript|Manes.01G014900.7.v8.1|protein_coding||c.-4894_-4893insTT|||||4687|,A|upstream_gene_variant|MODIFIER|Manes.01G014900|Manes.01G014900.v8.1|transcript|Manes.01G014900.8.v8.1|protein_coding||c.-4893A>T|||||4686|,TAA|upstream_gene_variant|MODIFIER|Manes.01G014900|Manes.01G014900.v8.1|transcript|Manes.01G014900.8.v8.1|protein_coding||c.-4894_-4893insTT|||||4687|,A|upstream_gene_variant|MODIFIER|Manes.01G014900|Manes.01G014900.v8.1|transcript|Manes.01G014900.6.v8.1|protein_coding||c.-4893A>T|||||4686|,TAA|upstream_gene_variant|MODIFIER|Manes.01G014900|Manes.01G014900.v8.1|transcript|Manes.01G014900.6.v8.1|protein_coding||c.-4894_-4893insTT|||||4687|,A|upstream_gene_variant|MODIFIER|Manes.01G014900|Manes.01G014900.v8.1|transcript|Manes.01G014900.4.v8.1|protein_coding||c.-4893A>T|||||4686|,TAA|upstream_gene_variant|MODIFIER|Manes.01G014900|Manes.01G014900.v8.1|transcript|Manes.01G014900.4.v8.1|protein_coding||c.-4894_-4893insTT|||||4687|,A|downstream_gene_variant|MODIFIER|Manes.01G015200|Manes.01G015200.v8.1|transcript|Manes.01G015200.1.v8.1|protein_coding||c.*1463A>T|||||1404|,TAA|downstream_gene_variant|MODIFIER|Manes.01G015200|Manes.01G015200.v8.1|transcript|Manes.01G015200.1.v8.1|protein_coding||c.*1462_*1463insTT|||||1403|;LOF=(Manes.01G015100|Manes.01G015100.v8.1|1|1.00);NMD=(Manes.01G015100|Manes.01G015100.v8.1|1|1.00)	GT:DP:AD:GQ:PL:RNC	1|1	0|0	0|0	0|0	0|0	0|0	0|0	0|0	0|0	0|1	0|0	0|0	0|0	0|0	0|0	0|0	0|0	0|0	0|0	0|0	0|0	0|0	0|0	0|0	0|0	0|0	0|0	0|0	0|0	0|0	0|0	0|1	0|1	1|0	1|0	0|0	0|0	0|0	0|0	0|0	0|0	0|0	0|0	0|0	0|0	0|0	0|1	0|0	0|0	0|0	0|0	0|0	0|0	0|1	0|0	0|0	0|0	0|0	0|0	0|0	1|0	0|0	0|0	0|0	0|0	0|0	0|0	0|0	0|0	0|0	1|0	0|0	0|0	0|0	0|0	0|0	0|0	0|0	0|0	0|0	0|0	0|0	0|0	0|0	0|0	0|0	0|0	0|0	0|0	0|0	0|0	0|0	0|0	0|0	0|0	0|0	0|0	0|0	0|1	0|0	0|0	0|0	0|0	0|0	0|0	0|0	0|0	0|0	0|0	0|0	0|0	0|0	0|0	0|0	0|0	1|0	0|0	0|0	0|0	0|0	0|0	0|0	1|1	0|0	0|0	0|0	0|0	0|0	0|0	0|0	0|0	0|0	0|0	0|0	0|0	0|0	1|0	0|0	0|1	0|0	0|0	0|0	0|0	0|0	0|0	0|0	0|0	0|0	0|0	0|0	0|0	0|0	0|0	0|0	0|0	0|0	0|0	0|0	0|0	0|0	0|0	0|0	0|0	0|0	0|0	0|0	0|0	0|0	1|0	1|0	1|0	0|0	0|0	0|0	0|0	0|0	0|0	0|0	0|0	0|0	0|0	0|0	1|0	0|0	0|0	1|0	0|0	0|0	0|1	0|1	0|0	0|0	0|0	0|0	0|1	0|0	0|0	0|0	0|0	0|0	0|0	0|0	0|0	0|0	0|0	0|0	0|0	0|0	0|0	0|0	0|0	0|0	0|0	0|0	0|0	0|0	0|0	0|1	0|0	0|0	0|0	1|0	0|0	0|0	0|0	0|0	0|0	0|0	0|0	0|0	0|0	0|0	0|0	0|0	0|0	0|0	0|0	0|0	0|0	0|0	0|0	0|0	0|1	1|1	1|0	0|1	1|0	0|0	0|0	0|0	0|0	1|1	0|1	1|1	0|0	0|0	0|1	0|0	0|0	0|0	0|0	1|0	0|1	0|0	1|1	1|0	0|1	0|0	0|0	0|0	0|0	0|0	0|0	0|0	0|0	0|0	0|0	0|0	0|0	0|0	0|0	0|0	0|0	0|0	0|0	0|0	0|0	0|0	0|0	1|0	0|1	0|1	0|0	0|0	0|0	0|0	0|0	0|0	0|0	1|0	0|0	0|0	0|0	0|0	0|0	1|0	0|0	0|0	0|0	0|1	0|1	0|0	0|0	0|0	1|0	0|0	0|1	0|0	0|0	0|0	1|0	0|0	0|1	0|0	0|0	0|0	0|0	1|1	1|0	1|0	0|0	0|0	0|0	1|0	0|2	0|0	1|1	2|2	1|1	0|0	0|2	2|0	0|0	0|0	1|1	1|1	1|1	0|2	0|0	0|0	0|0	0|0	0|0	0|0	0|0	2|0	2|0	0|0	1|1	1|1	1|1	0|0	1|1	2|2	1|1	1|1	0|0	0|2	0|2	1|1	1|1	1|0	0|0	0|0	1|1	1|1	2|0	0|2	0|0	1|1	0|0	0|0	0|0	1|0	0|0	0|0	0|0	0|0	0|0	0|0	0|1	1|0	1|0	0|0	0|0	0|0	1|0	0|1	0|0	0|0	0|0	0|0	0|1	0|0	0|0	1|0	1|1	1|1	1|1	1|1	1|1	1|1	1|1	1|1	0|0	0|0	0|0	0|0	0|0	0|0
1	3960567	NC_035161.2_3960567_T_A	T	A	64	.	AF=0.018612;AQ=64;ANN=A|stop_gained|HIGH|Manes.01G015100|Manes.01G015100.v8.1|transcript|Manes.01G015100.3.v8.1|protein_coding|2/4|c.464T>A|p.Leu155*|464/1410|464/1410|155/469||,A|upstream_gene_variant|MODIFIER|Manes.01G014900|Manes.01G014900.v8.1|transcript|Manes.01G014900.3.v8.1|protein_coding||c.-5155A>T|||||4948|,A|upstream_gene_variant|MODIFIER|Manes.01G015000|Manes.01G015000.v8.1|transcript|Manes.01G015000.1.v8.1|protein_coding||c.-2689A>T|||||2689|,A|upstream_gene_variant|MODIFIER|Manes.01G014900|Manes.01G014900.v8.1|transcript|Manes.01G014900.5.v8.1|protein_coding||c.-5155A>T|||||4948|,A|upstream_gene_variant|MODIFIER|Manes.01G014900|Manes.01G014900.v8.1|transcript|Manes.01G014900.7.v8.1|protein_coding||c.-5155A>T|||||4948|,A|upstream_gene_variant|MODIFIER|Manes.01G014900|Manes.01G014900.v8.1|transcript|Manes.01G014900.8.v8.1|protein_coding||c.-5155A>T|||||4948|,A|upstream_gene_variant|MODIFIER|Manes.01G014900|Manes.01G014900.v8.1|transcript|Manes.01G014900.6.v8.1|protein_coding||c.-5155A>T|||||4948|,A|upstream_gene_variant|MODIFIER|Manes.01G014900|Manes.01G014900.v8.1|transcript|Manes.01G014900.4.v8.1|protein_coding||c.-5155A>T|||||4948|,A|downstream_gene_variant|MODIFIER|Manes.01G015200|Manes.01G015200.v8.1|transcript|Manes.01G015200.1.v8.1|protein_coding||c.*1201A>T|||||1142|;LOF=(Manes.01G015100|Manes.01G015100.v8.1|1|1.00);NMD=(Manes.01G015100|Manes.01G015100.v8.1|1|1.00)	GT:DP:AD:GQ:PL:RNC	0|0	0|0	0|0	0|0	0|0	0|0	0|0	0|0	0|0	0|0	0|0	0|0	0|0	0|0	0|0	0|0	0|0	0|0	0|0	0|0	0|0	0|0	0|0	0|0	0|0	0|0	0|0	0|0	0|0	0|0	0|0	0|0	0|0	0|0	0|0	0|0	0|0	0|0	0|0	0|0	0|0	0|0	0|0	0|0	0|0	0|0	0|0	0|0	0|0	0|0	0|0	0|0	0|0	0|1	0|0	0|0	0|0	0|0	0|0	0|0	1|0	0|0	0|0	0|0	0|0	0|0	0|0	0|0	0|0	0|0	0|0	0|0	0|0	0|0	0|0	0|0	0|0	0|0	0|0	0|0	0|0	0|0	0|0	0|0	0|0	0|0	0|0	0|0	0|0	0|0	0|0	0|0	0|0	0|0	0|0	0|0	0|0	0|0	0|0	0|0	0|0	0|0	0|0	0|0	0|0	0|0	0|0	0|0	0|0	0|0	0|0	0|0	0|0	0|0	0|0	1|0	0|0	0|0	0|0	0|0	0|0	0|0	0|1	0|0	0|0	0|0	0|0	0|0	0|0	0|0	0|0	0|0	0|0	0|0	0|0	0|0	0|0	0|0	0|0	0|0	0|0	0|0	0|0	0|0	0|0	0|0	0|0	0|0	0|0	0|0	0|0	0|0	0|0	0|0	0|0	0|0	0|0	0|0	0|0	0|0	0|0	0|0	0|0	0|0	0|0	0|0	0|0	0|0	0|0	0|0	0|0	0|0	0|0	0|0	0|0	0|0	0|0	0|0	0|0	0|0	0|0	0|0	0|0	0|0	0|0	0|0	0|0	0|0	0|0	0|0	0|0	0|0	0|0	0|0	0|0	0|0	0|0	0|0	0|0	0|0	0|0	0|0	0|0	0|0	0|0	0|0	0|0	0|0	0|0	0|0	0|0	0|0	0|0	0|0	0|0	0|0	0|0	0|0	0|0	0|0	0|0	0|0	0|0	0|0	0|0	0|0	0|0	0|0	0|0	0|0	0|0	0|0	0|0	0|0	0|0	0|0	0|0	0|0	0|0	0|0	0|0	0|0	0|0	0|0	0|0	0|0	0|0	0|0	0|0	0|0	0|0	0|0	0|0	0|0	0|0	0|0	0|1	0|0	0|0	0|0	0|0	1|0	0|0	0|0	0|0	0|0	0|0	0|0	0|0	0|0	0|0	0|0	0|0	0|0	0|0	0|0	0|0	0|0	0|0	0|0	0|0	0|0	0|0	0|0	0|0	0|0	0|0	0|0	0|0	0|0	0|0	0|0	0|0	0|0	0|0	0|0	0|0	0|0	0|0	0|0	0|0	0|0	0|0	0|0	0|0	0|0	0|0	0|0	0|0	0|0	0|0	0|0	0|0	0|0	0|0	0|0	0|0	0|0	0|0	0|0	0|0	0|0	0|0	0|0	0|0	0|0	0|0	0|1	0|0	1|0	0|0	0|0	0|0	0|0	0|0	0|0	0|0	0|0	0|0	0|0	0|0	0|0	0|0	0|0	0|0	0|0	0|0	0|0	0|0	0|0	0|0	0|0	0|0	0|0	0|0	0|0	0|0	0|0	0|0	0|0	0|0	0|0	0|0	0|0	0|0	0|0	0|0	0|0	0|0	0|0	0|0	0|0	0|0	0|0	0|0	0|0	0|0	0|0	0|0	0|0	0|0	0|0	0|0	0|0	0|0	0|0	0|0	0|0	0|0	0|0	0|0	0|0	0|0	0|0	0|0	0|0	0|0	0|0	0|0	0|0	0|0	0|0	0|0	0|0	0|0	1|0	0|0	0|0	0|0	0|0	0|0	0|0	0|0	0|0	0|0	0|0	0|0	0|0	0|0	0|0
1	3960963	NC_035161.2_3960963_G_GCT	G	GCT	69	.	AF=0.108149;AQ=69;ANN=GCT|frameshift_variant|HIGH|Manes.01G015100|Manes.01G015100.v8.1|transcript|Manes.01G015100.3.v8.1|protein_coding|3/4|c.803_804dupCT|p.Gly269fs|805/1410|805/1410|269/469||INFO_REALIGN_3_PRIME,GCT|upstream_gene_variant|MODIFIER|Manes.01G015000|Manes.01G015000.v8.1|transcript|Manes.01G015000.1.v8.1|protein_coding||c.-3087_-3086dupAG|||||3086|,GCT|downstream_gene_variant|MODIFIER|Manes.01G015200|Manes.01G015200.v8.1|transcript|Manes.01G015200.1.v8.1|protein_coding||c.*803_*804dupAG|||||745|;LOF=(Manes.01G015100|Manes.01G015100.v8.1|1|1.00)	GT:DP:AD:GQ:PL:RNC	1|1	0|0	0|0	0|0	0|0	0|0	0|0	0|0	0|0	0|1	0|0	0|0	0|0	0|0	0|0	0|0	0|0	0|0	0|0	0|0	0|0	0|0	0|0	0|0	0|0	0|0	0|0	0|0	0|0	0|0	0|0	0|1	0|1	1|0	1|0	0|0	0|0	0|0	0|0	0|0	0|0	0|0	0|0	0|0	0|0	0|0	0|1	0|0	0|0	0|0	0|0	0|0	0|0	0|0	0|0	0|0	0|0	0|0	0|0	0|0	0|0	0|0	0|0	0|0	0|0	0|0	0|0	0|0	0|0	0|0	1|0	0|0	0|0	0|0	0|0	0|0	0|0	0|0	0|0	0|0	0|0	0|0	0|0	0|0	0|0	0|0	0|0	0|0	0|0	0|0	0|0	0|0	0|0	0|0	0|0	0|0	0|0	0|0	0|1	0|0	0|0	0|0	0|0	0|0	0|0	0|0	0|0	0|0	0|0	0|0	0|0	0|0	0|0	0|0	0|0	0|0	0|0	0|0	0|0	0|0	0|0	0|0	1|0	0|0	0|0	0|0	0|0	0|0	0|0	0|0	0|0	0|0	0|0	0|0	0|0	0|0	1|0	0|0	0|1	0|0	0|0	0|0	0|0	0|0	0|0	0|0	0|0	0|0	0|0	0|0	0|0	0|0	0|0	0|0	0|0	0|0	0|0	0|0	0|0	0|0	0|0	0|0	0|0	0|0	0|0	0|0	0|0	0|0	1|0	1|0	1|0	0|0	0|0	0|0	0|0	0|0	0|0	0|0	0|0	0|0	0|0	0|0	1|0	0|0	0|0	1|0	0|0	0|0	0|1	0|1	0|0	0|0	0|0	0|0	0|1	0|0	0|0	0|0	0|0	0|0	0|0	0|0	0|0	0|0	0|0	0|0	0|0	0|0	0|0	0|0	0|0	0|0	0|0	0|0	0|0	0|0	0|0	0|1	0|0	0|0	0|0	1|0	0|0	0|0	0|0	0|0	0|0	0|0	0|0	0|0	0|0	0|0	0|0	0|0	0|0	0|0	0|0	0|0	0|0	0|0	0|0	0|0	0|1	1|1	1|0	0|1	1|0	0|0	0|0	0|0	0|0	1|1	0|1	1|1	0|0	0|0	0|0	0|0	0|0	0|0	0|0	0|0	0|1	0|0	1|1	1|0	0|1	0|0	0|0	0|0	0|0	0|0	0|0	0|0	0|0	0|0	0|0	0|0	0|0	0|0	0|0	0|0	0|0	0|0	0|0	0|0	0|0	0|0	0|0	1|0	0|1	0|1	0|0	0|0	0|0	0|0	0|0	0|0	0|0	1|0	0|0	0|0	0|0	0|0	0|0	1|0	0|0	0|0	0|0	0|1	0|1	0|0	0|0	0|0	1|0	0|0	0|1	0|0	0|0	0|0	1|0	0|0	0|1	0|0	0|0	0|0	0|0	1|0	1|0	0|0	0|0	0|0	0|0	1|0	0|0	0|0	0|0	0|0	0|0	0|0	0|0	0|0	0|0	0|0	0|0	0|0	0|0	0|0	0|0	0|0	0|0	0|0	0|0	0|0	0|0	0|0	0|0	0|0	0|0	0|0	0|0	0|0	0|0	0|0	0|0	0|0	0|0	0|0	0|0	0|0	0|0	1|0	0|0	0|0	0|0	0|0	0|0	0|0	0|0	0|0	0|0	0|0	0|0	1|0	0|0	0|0	0|0	0|0	0|0	0|0	0|1	1|0	1|0	0|0	0|0	0|0	1|0	0|1	0|0	0|0	0|0	0|0	0|1	0|0	0|0	0|0	0|0	0|0	0|0	0|0	0|0	0|0	0|0	0|0	0|0	0|0	0|0	0|0	0|0	0|0
1	3960991	NC_035161.2_3960991_T_G	T	G	73	.	AF=0.349095;AQ=73;ANN=G|stop_gained|HIGH|Manes.01G015100|Manes.01G015100.v8.1|transcript|Manes.01G015100.3.v8.1|protein_coding|3/4|c.830T>G|p.Leu277*|830/1410|830/1410|277/469||,G|upstream_gene_variant|MODIFIER|Manes.01G015000|Manes.01G015000.v8.1|transcript|Manes.01G015000.1.v8.1|protein_coding||c.-3113A>C|||||3113|,G|downstream_gene_variant|MODIFIER|Manes.01G015200|Manes.01G015200.v8.1|transcript|Manes.01G015200.1.v8.1|protein_coding||c.*777A>C|||||718|;LOF=(Manes.01G015100|Manes.01G015100.v8.1|1|1.00);NMD=(Manes.01G015100|Manes.01G015100.v8.1|1|1.00)	GT:DP:AD:GQ:PL:RNC	0|0	0|0	0|0	0|0	1|0	0|1	0|1	1|0	1|1	1|0	1|1	1|0	0|0	1|1	1|0	1|0	0|0	0|0	1|1	0|0	0|1	1|1	1|1	1|1	0|0	1|1	1|1	0|0	1|1	0|0	0|0	1|0	1|0	0|1	0|1	0|0	0|0	0|0	0|0	0|0	1|1	0|1	1|0	1|1	1|1	0|0	0|0	1|1	1|1	1|1	1|0	0|0	0|1	0|0	1|1	1|0	1|0	0|0	1|0	1|0	0|0	1|0	0|1	1|1	0|1	1|0	0|0	0|1	1|1	1|1	0|0	1|0	0|1	1|1	1|1	0|0	1|0	0|1	0|0	1|0	1|1	0|1	1|0	1|0	0|1	0|1	0|1	1|0	0|1	0|0	1|1	0|0	0|1	0|0	0|0	0|0	1|0	0|0	1|0	1|1	1|1	1|0	0|0	0|1	1|1	0|1	1|1	0|0	0|1	0|1	1|1	1|0	1|0	0|1	1|1	0|0	0|0	0|0	1|0	1|1	0|0	0|1	0|0	1|1	0|0	0|1	1|0	1|1	1|1	1|1	0|0	1|0	0|0	1|1	0|0	1|1	0|1	0|0	0|0	1|1	0|0	0|1	1|1	0|1	0|1	1|0	0|0	1|1	1|0	0|0	0|0	0|0	0|0	0|1	0|1	1|1	0|1	0|0	1|1	1|1	0|1	0|1	1|1	0|1	1|1	0|0	0|0	0|0	0|1	0|0	0|1	0|1	0|1	0|0	1|0	0|0	1|0	0|0	0|0	1|0	0|1	0|0	0|1	0|0	0|1	0|0	1|0	1|1	0|0	1|0	0|0	1|1	0|1	0|1	0|0	1|0	0|0	1|1	0|0	1|1	1|1	0|0	1|0	1|1	0|0	1|0	0|1	0|0	0|1	1|1	0|0	1|1	1|0	0|0	0|1	0|0	0|0	1|0	1|1	0|1	1|1	0|0	1|0	0|0	0|0	1|0	0|1	0|0	0|1	0|0	0|1	1|1	0|1	0|1	0|1	0|0	1|1	0|0	0|0	0|0	1|0	1|0	1|0	0|0	0|0	0|0	0|0	0|0	1|0	1|1	1|1	0|0	0|0	0|0	0|0	0|0	1|0	0|0	0|0	1|0	1|1	0|0	1|0	0|1	0|0	0|0	0|0	1|0	0|0	1|1	1|1	1|0	1|1	1|1	0|1	1|1	1|0	0|1	0|0	1|0	0|1	1|0	1|0	0|0	1|0	0|1	0|1	1|0	1|1	0|0	1|0	1|0	1|0	1|0	1|0	0|1	1|1	0|0	1|1	0|0	0|1	0|0	0|0	1|0	1|0	0|0	1|1	0|1	0|0	1|0	0|0	1|0	1|1	1|1	0|0	0|1	0|0	0|0	0|1	0|0	0|0	1|0	0|0	1|1	0|1	0|1	0|0	0|0	0|1	0|0	1|1	0|0	0|1	0|1	0|0	0|0	0|0	0|0	0|0	0|0	0|0	0|0	0|0	0|0	0|0	0|0	0|0	0|0	0|0	0|0	0|0	0|0	0|0	0|0	0|0	0|0	0|0	1|0	0|0	0|0	0|0	1|1	0|0	0|0	0|0	0|0	0|0	0|0	0|0	0|0	0|0	0|0	0|0	0|1	0|0	0|0	0|0	0|0	0|0	0|0	0|1	0|0	1|0	0|0	1|0	0|0	1|1	1|0	1|0	1|1	0|0	0|1	0|1	0|1	0|1	1|1	0|0	0|0	1|0	0|0	0|1	1|0	0|0	1|1	1|1	0|0	0|0	0|0	0|0	0|0	0|0	0|0	0|0	0|0	0|0	0|0	0|0	0|0	0|0	0|0
1	3961029	NC_035161.2_3961029_G_T	G	T	65	.	AF=0.006036;AQ=65;ANN=T|stop_gained|HIGH|Manes.01G015100|Manes.01G015100.v8.1|transcript|Manes.01G015100.3.v8.1|protein_coding|3/4|c.868G>T|p.Glu290*|868/1410|868/1410|290/469||,T|upstream_gene_variant|MODIFIER|Manes.01G015000|Manes.01G015000.v8.1|transcript|Manes.01G015000.1.v8.1|protein_coding||c.-3151C>A|||||3151|,T|downstream_gene_variant|MODIFIER|Manes.01G015200|Manes.01G015200.v8.1|transcript|Manes.01G015200.1.v8.1|protein_coding||c.*739C>A|||||680|;LOF=(Manes.01G015100|Manes.01G015100.v8.1|1|1.00);NMD=(Manes.01G015100|Manes.01G015100.v8.1|1|1.00)	GT:DP:AD:GQ:PL:RNC	0|0	0|0	0|0	0|0	0|0	0|0	0|0	0|0	0|0	0|0	0|0	0|0	0|0	0|0	0|0	0|0	0|0	0|0	0|0	0|0	0|0	0|0	0|0	0|0	0|0	0|0	0|0	0|0	0|0	0|0	0|0	0|0	0|0	0|0	0|0	0|0	0|0	0|0	0|0	0|0	0|0	0|0	0|0	0|0	0|0	0|0	0|0	0|0	0|0	0|0	0|0	0|0	0|0	0|0	0|0	0|0	0|0	0|0	0|0	0|0	0|0	0|0	0|0	0|0	0|0	0|0	0|0	0|0	0|0	0|0	0|0	0|0	0|0	0|0	0|0	0|0	0|0	0|0	0|0	0|0	0|0	0|0	0|0	0|0	0|0	0|0	0|0	0|0	0|0	0|0	0|0	0|0	0|0	0|0	0|0	0|0	0|0	0|0	0|0	0|0	0|0	0|0	0|0	0|0	0|0	0|0	0|0	0|0	0|0	0|0	0|0	0|0	0|0	0|0	0|0	0|0	0|0	0|0	0|0	0|0	0|0	0|0	0|0	0|0	0|0	0|0	0|0	0|0	0|0	0|0	0|0	0|0	0|0	0|0	0|0	0|0	0|0	0|0	0|0	0|0	0|0	0|0	0|0	0|0	0|0	0|0	0|0	0|0	0|0	0|0	0|0	0|0	0|0	0|0	0|0	0|0	0|0	0|0	0|0	0|0	0|0	0|0	0|0	0|0	0|0	0|0	0|0	0|0	0|0	0|0	0|0	0|0	0|0	0|0	0|0	0|0	0|0	0|0	0|0	0|0	0|0	0|0	0|0	0|0	0|0	0|0	0|0	0|0	0|0	0|0	0|0	0|0	0|0	0|0	0|0	0|0	0|0	0|0	0|0	0|0	0|0	0|0	0|0	0|0	0|0	0|0	0|0	0|0	0|0	0|0	0|0	0|0	0|0	0|0	0|0	0|0	0|0	0|0	0|0	0|0	0|0	0|0	0|0	0|0	0|0	0|0	0|0	0|0	0|0	0|0	0|0	0|0	0|0	0|0	0|0	0|0	0|0	0|0	0|0	0|0	0|0	0|0	0|0	0|0	0|0	0|0	0|0	0|0	0|0	0|0	0|0	0|0	0|0	0|0	0|0	0|0	0|0	0|0	0|0	0|0	0|0	0|0	0|0	0|0	0|0	0|0	0|0	0|0	0|0	0|0	0|0	0|0	0|0	0|0	0|0	0|0	0|0	0|0	0|0	0|0	0|0	0|0	0|0	0|0	0|0	0|0	0|0	0|0	0|0	0|0	0|0	0|0	0|0	0|0	0|0	0|0	0|0	0|0	0|0	0|0	0|0	0|0	0|0	0|0	0|0	0|0	0|0	0|0	0|0	0|0	0|0	0|0	0|0	0|0	0|0	0|0	0|0	0|0	0|0	0|0	0|0	0|0	0|0	0|0	0|0	0|0	0|0	0|0	0|0	0|0	0|0	0|0	0|0	0|0	0|0	0|0	0|0	0|0	0|0	0|0	0|0	0|0	0|0	0|0	0|0	0|0	0|0	0|0	0|0	0|0	0|0	0|0	0|0	0|0	0|0	0|0	0|0	0|0	0|0	0|0	0|0	0|0	0|0	0|0	1|1	0|0	0|0	0|0	0|0	1|1	1|1	0|0	0|0	0|0	1|1	1|1	0|0	0|0	0|0	1|1	0|0	0|0	0|0	0|0	0|0	0|0	0|0	0|0	0|0	0|0	0|0	0|0	0|0	0|0	0|0	0|0	0|0	0|0	0|0	0|0	0|0	0|0	0|0	0|0	0|0	0|0	0|0	0|0	0|0	0|0	0|0	0|0	0|0	0|0	0|0	0|0	0|0	0|0	0|0	0|0
1	3961331	NC_035161.2_3961331_C_A	C	A	62	.	AF=0.110664;AQ=62;ANN=A|stop_gained|HIGH|Manes.01G015100|Manes.01G015100.v8.1|transcript|Manes.01G015100.3.v8.1|protein_coding|3/4|c.1170C>A|p.Tyr390*|1170/1410|1170/1410|390/469||,A|upstream_gene_variant|MODIFIER|Manes.01G015000|Manes.01G015000.v8.1|transcript|Manes.01G015000.1.v8.1|protein_coding||c.-3453G>T|||||3453|,A|downstream_gene_variant|MODIFIER|Manes.01G015200|Manes.01G015200.v8.1|transcript|Manes.01G015200.1.v8.1|protein_coding||c.*437G>T|||||378|;LOF=(Manes.01G015100|Manes.01G015100.v8.1|1|1.00);NMD=(Manes.01G015100|Manes.01G015100.v8.1|1|1.00)	GT:DP:AD:GQ:PL:RNC	1|1	0|0	0|0	0|0	0|0	0|0	0|0	0|0	0|0	0|1	0|0	0|0	0|0	0|0	0|0	0|0	0|0	0|0	0|0	0|0	0|0	0|0	0|0	0|0	0|0	0|0	0|0	0|0	0|0	0|0	0|0	0|1	0|1	1|0	1|0	0|0	0|0	0|0	0|0	0|0	0|0	0|0	0|0	0|0	0|0	0|0	0|1	0|0	0|0	0|0	0|0	0|0	0|0	0|0	0|0	0|0	0|0	0|0	0|0	0|0	0|0	0|0	0|0	0|0	0|0	0|0	0|0	0|0	0|0	0|0	1|0	0|0	0|0	0|0	0|0	0|0	0|0	0|0	0|0	0|0	0|0	0|0	0|0	0|0	0|0	0|0	0|0	0|0	0|0	0|0	0|0	0|0	0|0	0|0	0|0	0|0	0|0	0|0	0|1	0|0	0|0	0|0	0|0	0|0	0|0	0|0	0|0	0|0	0|0	0|0	0|0	0|0	0|0	0|0	0|0	0|0	0|0	0|0	0|0	0|0	0|0	0|0	1|0	0|0	0|0	0|0	0|0	0|0	0|0	0|0	0|0	0|0	0|0	0|0	0|0	0|0	1|0	0|0	0|1	0|0	0|0	0|0	0|0	0|0	0|0	0|0	0|0	0|0	0|0	0|0	0|0	0|0	0|0	0|0	0|0	0|0	0|0	0|0	0|0	0|0	0|0	0|0	0|0	0|0	0|0	0|0	0|0	0|0	1|0	1|0	1|0	0|0	0|0	0|0	0|0	0|0	0|0	0|0	0|0	0|0	0|0	0|0	1|0	0|0	0|0	1|0	0|0	0|0	0|1	0|1	0|0	0|0	0|0	0|0	0|1	0|0	0|0	0|0	0|0	0|0	0|0	0|0	0|0	0|0	0|0	0|0	0|0	0|0	0|0	0|0	0|0	0|0	0|0	0|0	0|0	0|0	0|0	0|1	0|0	0|0	0|0	1|0	0|0	0|0	0|0	0|0	0|0	0|0	0|0	0|0	0|0	0|0	0|0	0|0	0|0	0|0	0|0	0|0	0|0	0|0	0|0	0|0	0|1	1|1	1|0	0|1	1|0	0|0	0|0	0|0	0|0	1|1	0|1	1|1	0|0	0|0	0|0	0|0	0|0	0|0	0|0	0|0	0|1	0|0	1|1	1|0	0|1	0|0	0|0	0|0	0|0	0|0	0|0	0|0	0|0	0|0	0|0	0|0	0|0	0|0	0|0	0|0	0|0	0|0	0|0	0|0	0|0	0|0	0|0	1|0	0|1	0|1	0|0	0|0	0|0	0|0	0|0	0|0	0|0	1|0	0|0	0|0	0|0	0|0	0|0	1|0	0|0	0|0	0|0	0|1	0|1	0|0	0|0	0|0	1|0	0|0	0|1	0|0	0|0	0|0	1|0	0|0	0|1	0|0	0|0	0|0	0|0	1|0	1|0	0|0	0|0	0|0	0|0	1|0	0|0	0|0	0|0	0|0	0|0	0|0	0|0	0|0	0|0	0|0	0|0	0|0	0|0	0|0	0|0	0|0	0|0	0|0	0|0	0|0	0|0	0|0	0|0	0|0	0|0	0|0	0|0	0|0	0|0	0|0	0|0	0|0	0|0	0|0	0|0	0|0	0|0	1|0	0|0	0|0	0|0	0|0	0|0	0|0	0|0	0|0	0|0	0|0	0|0	1|0	0|0	0|0	0|0	0|0	0|0	0|0	0|1	1|0	1|0	0|0	0|0	0|0	1|0	0|1	0|0	0|0	0|0	0|0	0|1	0|0	0|0	0|0	0|0	0|0	0|0	0|0	0|0	0|0	0|0	0|0	0|0	0|0	0|0	0|0	0|0	0|0
1	3961545	NC_035161.2_3961545_GTT_G	GTT	G	40	.	AF=0.00503;AQ=40;ANN=G|frameshift_variant|HIGH|Manes.01G015100|Manes.01G015100.v8.1|transcript|Manes.01G015100.3.v8.1|protein_coding|4/4|c.1310_1311delTT|p.Phe437fs|1310/1410|1310/1410|437/469||INFO_REALIGN_3_PRIME,G|upstream_gene_variant|MODIFIER|Manes.01G015000|Manes.01G015000.v8.1|transcript|Manes.01G015000.1.v8.1|protein_coding||c.-3669_-3668delAA|||||3668|,G|downstream_gene_variant|MODIFIER|Manes.01G015200|Manes.01G015200.v8.1|transcript|Manes.01G015200.1.v8.1|protein_coding||c.*221_*222delAA|||||163|;LOF=(Manes.01G015100|Manes.01G015100.v8.1|1|1.00)	GT:DP:AD:GQ:PL:RNC	0|0	0|0	0|0	0|0	0|0	0|0	0|0	0|0	0|0	0|0	0|0	0|0	0|0	0|0	0|0	0|0	0|0	0|0	0|0	0|0	0|0	0|0	0|0	0|0	0|0	0|0	0|0	0|0	0|0	0|0	0|0	0|0	0|0	0|0	0|0	0|0	0|0	0|0	0|0	0|0	0|0	0|0	0|0	0|0	0|0	0|0	0|0	0|0	0|0	0|0	0|0	0|0	0|0	0|0	0|0	0|0	0|0	0|0	0|0	0|0	0|0	0|0	0|0	0|0	0|0	0|0	0|0	0|0	0|0	0|0	0|0	0|0	0|0	0|0	0|0	0|0	0|0	0|0	0|0	0|0	0|0	0|0	0|0	0|0	0|0	0|0	0|0	0|0	0|0	0|0	0|0	0|0	0|0	0|0	0|0	0|0	0|0	0|0	0|0	0|0	0|0	0|0	0|0	0|0	0|0	0|0	0|0	0|0	0|0	0|0	0|0	0|0	0|0	0|0	0|0	0|0	0|0	0|0	0|0	0|0	0|0	0|0	0|0	0|0	0|0	0|0	0|0	0|0	0|0	0|0	0|0	0|0	0|0	0|0	0|0	0|0	0|0	0|0	0|0	0|0	0|0	0|0	0|0	0|0	0|0	0|0	0|0	0|0	0|0	0|0	0|0	0|0	0|0	0|0	0|0	0|0	0|0	0|0	0|0	0|0	0|0	0|0	0|0	0|0	0|0	0|0	0|0	0|0	0|0	0|0	0|0	0|0	0|0	0|0	0|0	0|0	0|0	0|0	0|0	0|0	0|0	0|0	0|0	0|0	0|0	0|0	0|0	0|0	0|0	0|0	0|0	0|0	0|0	0|0	0|0	0|0	0|0	0|0	0|0	0|0	0|0	0|0	0|0	0|0	0|0	0|0	0|0	0|0	0|0	0|0	0|0	0|0	0|0	0|0	0|0	0|0	0|0	0|0	0|0	0|0	0|0	0|0	0|0	0|0	0|0	0|0	0|0	0|0	0|0	0|0	0|0	0|0	0|0	0|0	0|0	0|0	0|0	0|0	0|0	0|0	0|0	0|0	0|0	0|0	0|0	0|0	0|0	0|0	0|0	0|0	0|0	0|0	0|0	0|0	0|0	0|0	0|0	0|0	0|0	0|0	0|0	0|0	0|0	0|0	0|0	0|0	0|0	0|0	0|0	0|0	0|0	0|0	0|0	0|0	0|0	0|0	0|0	0|0	0|0	0|0	0|0	0|0	0|0	0|0	0|0	0|0	0|0	0|0	0|0	0|0	0|0	0|0	0|0	0|0	0|0	0|0	0|0	0|0	0|0	0|0	0|0	0|0	0|0	0|0	0|0	0|0	0|0	0|0	0|0	0|0	0|0	0|0	0|0	0|0	0|0	0|0	0|0	0|0	0|0	0|0	0|0	0|0	0|0	0|0	0|0	0|0	0|0	0|0	0|0	0|0	0|0	0|0	0|0	0|0	0|0	0|0	0|1	0|0	0|0	0|0	0|0	0|0	0|0	0|0	0|0	0|0	0|0	0|0	0|0	0|0	0|0	0|0	0|0	0|0	0|0	0|0	0|0	0|0	1|1	1|1	0|1	0|0	0|0	0|0	0|0	1|1	0|0	0|0	0|0	0|0	0|0	0|0	0|0	0|0	0|0	0|0	0|0	0|0	0|0	0|0	0|0	0|0	0|0	0|0	0|0	0|0	0|0	0|0	0|0	0|0	0|0	0|0	0|0	0|0	0|0	0|0	0|0	0|0	0|0	0|0	0|0	0|0	0|0	0|0	0|0	0|0	0|0	0|0	0|0	0|0	0|1	0|0	0|0	1|0	0|0	0|0	0|0	0|0	0|0	0|0
1	4078630	NC_035161.2_4078630_A_T	A	T	69	.	AF=0.047284;AQ=69;ANN=T|splice_donor_variant&intron_variant|HIGH|Manes.01G015800|Manes.01G015800.v8.1|transcript|Manes.01G015800.2.v8.1|protein_coding|11/13|c.1801+2T>A||||||,T|synonymous_variant|LOW|Manes.01G015800|Manes.01G015800.v8.1|transcript|Manes.01G015800.1.v8.1|protein_coding|11/13|c.1803T>A|p.Gly601Gly|2492/4017|1803/2280|601/759||,T|synonymous_variant|LOW|Manes.01G015800|Manes.01G015800.v8.1|transcript|Manes.01G015800.3.v8.1|protein_coding|11/12|c.1803T>A|p.Gly601Gly|2492/4297|1803/2238|601/745||;LOF=(Manes.01G015800|Manes.01G015800.v8.1|3|0.33)	GT:DP:AD:GQ:PL:RNC	0|0	0|0	0|0	0|0	0|0	0|0	0|0	0|0	0|0	0|0	0|0	0|0	0|0	0|0	0|0	0|0	0|0	0|0	0|0	0|0	0|0	0|0	0|0	0|0	0|0	0|0	0|0	0|0	0|0	0|0	0|0	0|0	0|0	0|0	0|0	0|0	0|0	0|0	0|0	0|0	0|0	0|0	0|0	0|0	0|0	0|0	0|0	0|0	0|0	0|0	0|0	0|0	0|0	0|0	0|0	0|0	0|0	0|0	0|0	0|0	0|0	0|0	0|0	0|0	0|0	0|0	0|0	0|0	0|0	0|0	0|0	0|0	0|0	0|0	0|0	0|0	0|0	0|0	0|0	0|0	0|0	0|0	0|0	0|0	0|0	0|0	0|0	0|0	0|0	0|0	0|0	0|0	0|0	0|0	0|0	0|0	0|0	0|0	0|0	0|0	0|0	0|0	0|0	0|0	0|0	0|0	0|0	0|0	0|0	0|0	0|0	0|0	0|0	0|0	0|0	0|0	0|0	0|0	0|0	0|0	0|0	0|0	0|0	0|0	0|0	0|0	0|0	0|0	0|0	0|0	0|0	0|0	0|0	0|0	0|0	0|0	0|0	0|0	0|0	0|0	0|0	0|0	0|0	0|0	0|0	0|0	0|0	0|0	0|0	0|0	0|0	0|0	0|0	0|0	0|0	0|0	0|0	0|0	0|0	0|0	0|0	0|0	0|0	0|0	0|0	0|0	0|0	0|0	0|0	0|0	0|0	0|0	0|0	0|0	0|0	0|0	0|0	0|0	0|0	0|0	0|0	0|0	0|0	0|0	0|0	0|0	0|0	0|0	0|0	0|0	0|0	0|0	0|0	0|0	0|0	0|0	0|0	0|0	0|0	0|0	0|0	0|0	0|0	0|0	0|0	0|0	0|0	0|0	0|0	0|0	0|0	0|0	0|0	0|0	0|0	0|0	0|0	0|0	0|0	0|0	0|0	0|0	0|0	0|0	0|0	0|0	0|0	0|0	0|0	0|0	0|0	0|0	0|0	0|0	0|0	0|0	0|0	0|0	0|0	0|0	0|0	0|0	0|0	0|0	0|0	0|0	0|0	0|0	0|0	0|0	0|0	0|0	0|0	0|0	0|0	0|0	0|0	0|0	0|0	0|0	0|0	0|0	0|0	0|0	0|0	0|0	0|0	0|0	0|0	0|0	0|0	0|0	0|0	0|0	0|0	0|0	0|0	0|0	0|0	0|0	0|0	0|0	0|0	0|0	0|0	0|0	0|0	0|0	0|0	0|0	0|0	0|0	0|0	0|0	0|0	0|0	0|0	0|0	0|0	0|0	0|0	0|0	0|0	0|0	0|0	0|0	0|0	0|0	0|0	0|0	0|0	0|0	0|0	0|0	0|0	0|0	0|0	0|0	0|0	0|0	0|0	0|0	0|0	0|0	0|0	0|0	0|0	0|0	0|0	0|0	0|0	0|0	0|0	0|0	0|1	0|0	1|1	0|0	0|0	0|0	0|0	0|1	1|0	0|1	0|1	0|0	0|0	0|0	0|0	0|0	0|0	0|0	0|0	0|0	0|0	0|0	0|0	0|0	1|1	1|1	1|1	0|0	1|1	1|0	1|1	1|1	0|0	0|0	0|0	1|1	1|1	0|0	0|0	0|0	1|1	1|1	0|0	0|0	1|0	1|1	0|0	0|0	0|0	0|0	0|0	0|0	0|0	0|0	0|0	0|0	0|0	0|0	0|0	0|0	0|0	0|0	0|0	0|0	0|0	0|0	0|0	0|0	0|0	0|0	0|0	0|0	1|1	1|1	1|1	1|1	1|1	1|1	1|1	1|1	0|0	0|0	0|0	0|0	0|0	0|0
1	4086495	NC_035161.2_4086495_C_CTGT	C	CTGT	67	.	AF=0.413481;AQ=67;ANN=CTGT|splice_acceptor_variant&intron_variant|HIGH|Manes.01G015800|Manes.01G015800.v8.1|transcript|Manes.01G015800.1.v8.1|protein_coding|3/12|c.205-4_205-2dupACA||||||,CTGT|splice_acceptor_variant&intron_variant|HIGH|Manes.01G015800|Manes.01G015800.v8.1|transcript|Manes.01G015800.2.v8.1|protein_coding|3/13|c.205-4_205-2dupACA||||||,CTGT|splice_acceptor_variant&intron_variant|HIGH|Manes.01G015800|Manes.01G015800.v8.1|transcript|Manes.01G015800.3.v8.1|protein_coding|3/11|c.205-4_205-2dupACA||||||;LOF=(Manes.01G015800|Manes.01G015800.v8.1|3|1.00)	GT:DP:AD:GQ:PL:RNC	1|1	0|0	0|0	0|0	1|1	1|1	1|1	0|1	0|1	1|1	1|1	1|0	0|0	1|1	1|0	1|0	1|0	0|0	1|0	0|0	0|0	1|1	1|0	0|1	0|0	1|0	0|1	0|0	1|0	0|0	0|0	1|1	1|1	1|1	1|1	0|0	0|0	0|0	0|0	0|0	1|0	0|1	0|0	0|1	0|1	0|0	0|1	0|1	1|0	1|1	1|0	0|0	0|1	0|1	1|0	1|0	1|0	0|0	1|0	1|0	0|0	1|0	0|0	1|0	0|1	1|0	0|0	0|1	1|1	1|1	1|0	0|0	0|0	0|1	0|1	0|0	1|0	0|1	0|0	1|0	1|1	0|1	1|1	1|0	0|1	0|1	0|1	1|0	0|1	0|0	1|1	0|0	0|1	0|0	0|0	0|0	1|0	0|0	1|1	1|1	0|1	0|0	0|0	0|1	1|1	0|1	1|1	0|0	0|1	0|1	1|0	1|0	1|0	1|0	0|1	0|0	1|0	1|0	1|0	1|1	0|0	0|1	0|1	1|0	0|0	0|0	0|0	1|0	1|0	1|1	0|0	0|0	0|0	0|1	0|0	0|1	1|1	0|0	1|0	1|1	0|0	0|1	1|1	0|1	0|1	1|0	0|0	1|1	1|0	0|0	0|0	0|0	0|1	0|1	0|1	1|0	0|1	0|0	1|1	0|1	0|0	0|1	0|1	0|0	1|1	0|0	0|0	0|0	1|1	1|0	1|1	0|1	0|1	0|0	1|0	0|0	1|0	0|0	0|0	1|0	0|1	0|0	1|1	0|0	0|1	1|0	1|0	1|0	0|1	1|1	0|0	1|0	0|1	0|1	0|1	0|1	0|0	1|0	0|0	1|0	1|0	0|0	1|0	0|1	1|0	1|0	0|1	0|0	0|0	0|1	0|0	1|1	1|0	0|0	0|1	0|0	0|0	0|1	1|1	0|1	1|1	1|0	0|0	0|0	0|0	1|0	0|0	0|0	0|1	0|0	0|0	1|0	0|1	0|0	0|1	0|0	1|1	0|0	0|0	0|0	1|0	1|1	0|1	1|1	1|0	1|1	1|0	0|0	1|1	1|1	1|1	1|1	0|1	1|1	0|0	0|0	1|0	0|0	0|0	1|0	1|0	0|1	1|1	0|1	1|1	1|0	0|1	0|0	0|0	1|1	0|1	1|0	1|1	1|0	0|0	1|1	1|0	0|1	0|0	1|0	1|0	1|0	1|0	0|0	1|0	0|1	0|0	1|0	0|1	1|0	1|1	1|1	1|0	1|0	1|0	0|1	1|0	0|0	1|0	1|0	0|1	0|0	0|0	1|0	0|1	1|0	0|1	0|1	0|0	0|1	0|1	1|0	1|1	1|0	1|0	0|0	1|0	0|0	0|0	0|0	1|1	0|0	0|1	1|0	1|1	0|1	0|1	1|0	0|1	0|0	1|1	0|0	0|1	1|1	0|0	0|0	0|0	0|0	0|0	0|0	0|0	0|0	0|0	0|0	0|0	0|0	0|0	0|0	0|0	0|0	0|0	0|0	0|0	0|0	0|0	0|0	0|0	1|0	0|0	0|0	0|0	0|1	0|0	0|0	0|0	0|0	0|0	0|0	0|0	0|0	0|0	1|0	0|0	0|0	0|0	0|0	0|0	0|0	0|0	0|0	0|1	0|0	1|0	1|0	1|0	0|0	1|0	0|0	1|0	1|0	0|1	1|1	1|1	0|1	0|1	1|0	1|0	0|1	1|0	0|0	1|0	0|1	0|1	0|1	0|1	0|0	0|0	0|0	0|0	0|0	0|0	0|0	0|0	0|0	0|0	0|0	0|1	0|0	0|0	0|1
1	4110972	NC_035161.2_4110972_A_G	A	G	54	.	AF=0.008048;AQ=54;ANN=G|start_lost|HIGH|Manes.01G016100|Manes.01G016100.v8.1|transcript|Manes.01G016100.1.v8.1|protein_coding|1/2|c.1A>G|p.Met1?|103/860|1/375|1/124||,G|upstream_gene_variant|MODIFIER|Manes.01G016000|Manes.01G016000.v8.1|transcript|Manes.01G016000.3.v8.1|protein_coding||c.-642T>C|||||351|,G|upstream_gene_variant|MODIFIER|Manes.01G016000|Manes.01G016000.v8.1|transcript|Manes.01G016000.5.v8.1|protein_coding||c.-642T>C|||||166|,G|upstream_gene_variant|MODIFIER|Manes.01G016000|Manes.01G016000.v8.1|transcript|Manes.01G016000.7.v8.1|protein_coding||c.-4622T>C|||||4444|,G|upstream_gene_variant|MODIFIER|Manes.01G016000|Manes.01G016000.v8.1|transcript|Manes.01G016000.4.v8.1|protein_coding||c.-642T>C|||||351|,G|upstream_gene_variant|MODIFIER|Manes.01G016000|Manes.01G016000.v8.1|transcript|Manes.01G016000.6.v8.1|protein_coding||c.-2075T>C|||||351|;LOF=(Manes.01G016100|Manes.01G016100.v8.1|1|1.00)	GT:DP:AD:GQ:PL:RNC	0|0	0|0	0|0	0|0	0|0	0|0	0|0	0|0	0|0	0|0	0|0	0|0	0|0	0|0	0|0	0|0	0|0	0|0	0|0	0|0	0|0	0|0	0|0	0|0	0|0	0|0	0|0	0|0	0|0	0|0	0|0	0|0	0|0	0|0	0|0	0|0	0|0	0|0	0|0	0|0	0|0	0|0	0|0	0|0	0|0	0|0	0|0	0|0	0|0	0|0	0|0	0|0	0|0	0|0	0|0	0|0	0|0	0|0	0|0	0|0	0|0	0|0	0|0	0|0	0|0	0|0	0|0	0|0	0|0	0|0	0|0	0|0	0|0	0|0	0|0	0|0	0|0	0|0	0|0	0|0	0|0	0|0	0|0	0|0	0|0	0|0	0|0	0|0	0|0	0|0	0|0	0|0	0|0	0|0	0|0	0|0	0|0	0|0	0|0	0|0	0|0	0|0	0|0	0|0	0|0	0|0	0|0	0|0	0|0	0|0	0|0	0|0	0|0	0|0	0|0	0|0	0|0	0|0	0|0	0|0	0|0	0|0	0|0	0|0	0|0	0|0	0|0	0|0	0|0	0|0	0|0	0|0	0|0	0|0	0|0	0|0	0|0	0|0	0|0	0|0	0|0	0|0	0|0	0|0	0|0	0|0	0|0	0|0	0|0	0|0	0|0	0|0	0|0	0|0	0|0	0|0	0|0	0|0	0|0	0|0	0|0	0|0	0|0	0|0	0|0	0|0	0|0	0|0	0|0	0|0	0|0	0|0	0|0	0|0	0|0	0|0	0|0	0|0	0|0	0|0	0|0	0|0	0|0	0|0	0|0	0|0	0|0	0|0	0|0	0|0	0|0	0|0	0|0	0|0	0|0	0|0	0|0	0|0	0|0	0|0	0|0	0|0	0|0	0|0	0|0	0|0	0|0	0|0	0|0	0|0	0|0	0|0	0|0	0|0	0|0	0|0	0|0	0|0	0|0	0|0	0|0	0|0	0|0	0|0	0|0	0|0	0|0	0|0	0|0	0|0	0|0	0|0	0|0	0|0	0|0	0|0	0|0	0|0	0|0	0|0	0|0	0|0	0|0	0|0	0|0	0|0	0|0	0|0	0|0	0|0	0|0	0|0	0|0	0|0	0|0	0|0	0|0	0|0	0|0	0|0	0|0	0|0	0|0	0|0	0|0	0|0	0|0	0|0	0|0	0|0	0|0	0|0	0|0	0|0	0|0	0|0	0|0	0|0	0|0	0|0	0|0	0|0	0|0	0|0	0|0	0|0	0|0	0|0	0|0	0|0	0|0	0|0	0|0	0|0	0|0	0|0	0|0	0|0	0|0	0|0	0|0	0|0	0|0	0|0	0|0	0|0	0|0	0|0	0|0	0|0	0|0	0|0	0|0	0|0	0|0	0|0	0|0	0|0	0|0	0|0	0|0	0|0	0|0	0|0	0|0	0|0	0|0	0|0	0|0	0|0	0|0	0|0	0|0	0|0	0|0	0|0	0|0	0|0	0|0	0|0	0|0	0|0	0|0	0|0	0|0	0|0	0|0	0|0	0|0	0|0	0|0	0|0	0|0	0|0	0|0	0|0	0|0	0|0	1|1	1|1	1|1	0|0	0|0	0|0	0|0	1|1	0|0	0|0	0|0	0|0	0|0	0|0	0|0	0|0	0|0	0|0	0|0	0|0	0|0	0|0	0|0	0|0	0|0	0|0	0|0	0|0	0|0	0|0	0|0	0|0	0|0	0|0	0|0	0|0	0|0	0|0	0|0	0|0	0|0	0|0	0|0	0|0	0|0	0|0	0|0	0|0	1|1	0|0	0|0	0|0	0|0	1|1	1|1	1|1	0|0	0|0	0|0	0|0	0|0	0|0
1	4110974	NC_035161.2_4110974_G_T	G	T	51	.	AF=0.008048;AQ=51;ANN=T|start_lost|HIGH|Manes.01G016100|Manes.01G016100.v8.1|transcript|Manes.01G016100.1.v8.1|protein_coding|1/2|c.3G>T|p.Met1?|105/860|3/375|1/124||,T|upstream_gene_variant|MODIFIER|Manes.01G016000|Manes.01G016000.v8.1|transcript|Manes.01G016000.3.v8.1|protein_coding||c.-644C>A|||||353|,T|upstream_gene_variant|MODIFIER|Manes.01G016000|Manes.01G016000.v8.1|transcript|Manes.01G016000.5.v8.1|protein_coding||c.-644C>A|||||168|,T|upstream_gene_variant|MODIFIER|Manes.01G016000|Manes.01G016000.v8.1|transcript|Manes.01G016000.7.v8.1|protein_coding||c.-4624C>A|||||4446|,T|upstream_gene_variant|MODIFIER|Manes.01G016000|Manes.01G016000.v8.1|transcript|Manes.01G016000.4.v8.1|protein_coding||c.-644C>A|||||353|,T|upstream_gene_variant|MODIFIER|Manes.01G016000|Manes.01G016000.v8.1|transcript|Manes.01G016000.6.v8.1|protein_coding||c.-2077C>A|||||353|;LOF=(Manes.01G016100|Manes.01G016100.v8.1|1|1.00)	GT:DP:AD:GQ:PL:RNC	0|0	0|0	0|0	0|0	0|0	0|0	0|0	0|0	0|0	0|0	0|0	0|0	0|0	0|0	0|0	0|0	0|0	0|0	0|0	0|0	0|0	0|0	0|0	0|0	0|0	0|0	0|0	0|0	0|0	0|0	0|0	0|0	0|0	0|0	0|0	0|0	0|0	0|0	0|0	0|0	0|0	0|0	0|0	0|0	0|0	0|0	0|0	0|0	0|0	0|0	0|0	0|0	0|0	0|0	0|0	0|0	0|0	0|0	0|0	0|0	0|0	0|0	0|0	0|0	0|0	0|0	0|0	0|0	0|0	0|0	0|0	0|0	0|0	0|0	0|0	0|0	0|0	0|0	0|0	0|0	0|0	0|0	0|0	0|0	0|0	0|0	0|0	0|0	0|0	0|0	0|0	0|0	0|0	0|0	0|0	0|0	0|0	0|0	0|0	0|0	0|0	0|0	0|0	0|0	0|0	0|0	0|0	0|0	0|0	0|0	0|0	0|0	0|0	0|0	0|0	0|0	0|0	0|0	0|0	0|0	0|0	0|0	0|0	0|0	0|0	0|0	0|0	0|0	0|0	0|0	0|0	0|0	0|0	0|0	0|0	0|0	0|0	0|0	0|0	0|0	0|0	0|0	0|0	0|0	0|0	0|0	0|0	0|0	0|0	0|0	0|0	0|0	0|0	0|0	0|0	0|0	0|0	0|0	0|0	0|0	0|0	0|0	0|0	0|0	0|0	0|0	0|0	0|0	0|0	0|0	0|0	0|0	0|0	0|0	0|0	0|0	0|0	0|0	0|0	0|0	0|0	0|0	0|0	0|0	0|0	0|0	0|0	0|0	0|0	0|0	0|0	0|0	0|0	0|0	0|0	0|0	0|0	0|0	0|0	0|0	0|0	0|0	0|0	0|0	0|0	0|0	0|0	0|0	0|0	0|0	0|0	0|0	0|0	0|0	0|0	0|0	0|0	0|0	0|0	0|0	0|0	0|0	0|0	0|0	0|0	0|0	0|0	0|0	0|0	0|0	0|0	0|0	0|0	0|0	0|0	0|0	0|0	0|0	0|0	0|0	0|0	0|0	0|0	0|0	0|0	0|0	0|0	0|0	0|0	0|0	0|0	0|0	0|0	0|0	0|0	0|0	0|0	0|0	0|0	0|0	0|0	0|0	0|0	0|0	0|0	0|0	0|0	0|0	0|0	0|0	0|0	0|0	0|0	0|0	0|0	0|0	0|0	0|0	0|0	0|0	0|0	0|0	0|0	0|0	0|0	0|0	0|0	0|0	0|0	0|0	0|0	0|0	0|0	0|0	0|0	0|0	0|0	0|0	0|0	0|0	0|0	0|0	0|0	0|0	0|0	0|0	0|0	0|0	0|0	0|0	0|0	0|0	0|0	0|0	0|0	0|0	0|0	0|0	0|0	0|0	0|0	0|0	0|0	0|0	0|0	0|0	0|0	0|0	0|0	0|0	0|0	0|0	0|0	0|0	0|0	0|0	0|0	0|0	0|0	0|0	0|0	0|0	0|0	0|0	0|0	0|0	0|0	0|0	0|0	0|0	0|0	0|0	0|0	0|0	0|0	0|0	0|0	0|0	1|1	1|1	1|1	0|0	0|0	0|0	0|0	1|1	0|0	0|0	0|0	0|0	0|0	0|0	0|0	0|0	0|0	0|0	0|0	0|0	0|0	0|0	0|0	0|0	0|0	0|0	0|0	0|0	0|0	0|0	0|0	0|0	0|0	0|0	0|0	0|0	0|0	0|0	0|0	0|0	0|0	0|0	0|0	0|0	0|0	0|0	0|0	0|0	1|1	0|0	0|0	0|0	0|0	1|1	1|1	1|1	0|0	0|0	0|0	0|0	0|0	0|0
1	4111059	NC_035161.2_4111059_C_CT	C	CT	61	.	AF=0.089537;AQ=61;ANN=CT|frameshift_variant|HIGH|Manes.01G016100|Manes.01G016100.v8.1|transcript|Manes.01G016100.1.v8.1|protein_coding|1/2|c.95dupT|p.Glu34fs|198/860|96/375|32/124||INFO_REALIGN_3_PRIME,CT|upstream_gene_variant|MODIFIER|Manes.01G016000|Manes.01G016000.v8.1|transcript|Manes.01G016000.3.v8.1|protein_coding||c.-730dupA|||||439|,CT|upstream_gene_variant|MODIFIER|Manes.01G016000|Manes.01G016000.v8.1|transcript|Manes.01G016000.5.v8.1|protein_coding||c.-730dupA|||||254|,CT|upstream_gene_variant|MODIFIER|Manes.01G016000|Manes.01G016000.v8.1|transcript|Manes.01G016000.7.v8.1|protein_coding||c.-4710dupA|||||4532|,CT|upstream_gene_variant|MODIFIER|Manes.01G016000|Manes.01G016000.v8.1|transcript|Manes.01G016000.4.v8.1|protein_coding||c.-730dupA|||||439|,CT|upstream_gene_variant|MODIFIER|Manes.01G016000|Manes.01G016000.v8.1|transcript|Manes.01G016000.6.v8.1|protein_coding||c.-2163dupA|||||439|;LOF=(Manes.01G016100|Manes.01G016100.v8.1|1|1.00)	GT:DP:AD:GQ:PL:RNC	0|0	0|0	0|0	0|0	0|0	0|0	0|0	0|0	0|0	0|0	0|0	0|0	0|0	0|0	0|0	0|0	0|0	0|0	0|0	0|0	0|0	0|0	0|0	0|0	0|0	0|0	0|0	0|0	0|0	0|0	0|0	0|1	0|1	1|0	1|0	0|0	0|0	0|0	0|0	0|0	0|0	0|0	0|0	0|0	0|0	0|0	0|1	0|0	0|0	0|0	0|0	0|0	0|0	0|0	0|0	0|0	0|0	0|0	0|0	0|0	0|0	0|0	0|0	0|0	0|0	0|0	0|0	0|0	0|0	0|0	1|0	0|0	0|0	0|0	0|0	0|0	0|0	0|0	0|0	0|0	0|0	0|0	0|0	0|0	0|0	0|0	0|0	0|0	0|0	0|0	0|0	0|0	0|0	0|0	0|0	0|0	0|0	0|0	0|1	0|0	0|0	0|0	0|0	0|0	0|0	0|0	0|0	0|0	0|0	0|0	0|0	0|0	0|0	0|0	0|0	0|0	0|0	0|0	0|0	0|0	0|0	0|0	0|0	0|0	0|0	0|0	0|0	0|0	0|0	0|0	0|0	0|0	0|0	0|0	0|0	0|0	1|0	0|0	1|0	0|0	0|0	0|0	0|0	0|0	0|0	0|0	0|0	0|0	0|0	0|0	0|0	0|0	0|0	0|0	0|0	0|0	0|0	0|0	0|0	0|0	0|0	0|0	0|0	0|0	0|0	0|0	0|0	0|0	1|0	1|0	1|0	0|0	0|0	0|0	0|0	0|0	0|0	0|0	0|0	0|0	0|0	0|0	1|0	0|0	0|0	1|0	0|0	0|0	0|1	0|1	0|0	0|0	0|0	0|0	0|0	0|0	0|0	0|0	0|0	0|0	0|0	0|0	0|0	0|0	1|0	0|0	0|0	0|0	0|0	0|0	0|0	0|0	0|0	0|0	0|0	0|0	0|0	0|1	0|0	0|0	0|0	1|0	0|0	0|0	0|0	0|0	0|0	0|0	0|0	0|0	0|0	0|0	0|0	0|0	0|0	0|0	0|0	0|0	0|0	0|0	0|0	0|0	0|1	1|1	1|0	1|1	1|0	0|0	0|0	0|0	0|0	1|0	0|1	1|1	0|0	0|0	0|0	0|0	0|0	0|0	0|0	0|0	0|1	0|0	1|1	1|0	0|1	0|0	0|0	0|0	0|0	0|0	0|0	0|0	0|0	0|0	0|0	0|0	0|0	0|0	0|0	0|0	0|0	0|0	0|0	0|0	0|0	0|0	0|0	1|0	0|1	0|1	0|0	0|0	0|0	0|0	0|0	0|0	0|0	1|0	0|0	0|0	0|0	0|0	0|0	1|0	0|0	0|0	0|0	0|0	0|1	0|0	0|0	0|0	1|0	0|0	1|0	0|0	0|0	0|0	1|0	0|0	0|1	0|0	1|0	0|0	0|1	1|0	0|0	0|0	0|0	0|0	0|0	1|0	0|0	0|0	1|0	0|0	0|0	0|0	0|0	0|0	0|0	0|0	0|0	0|0	0|0	0|0	0|0	0|0	0|0	0|0	0|0	0|0	0|0	0|0	0|0	0|0	0|0	0|0	1|0	0|0	0|0	0|0	0|0	0|0	0|0	0|0	0|0	0|0	0|0	1|0	0|0	0|0	0|0	0|0	0|0	0|0	0|0	0|0	0|0	0|0	0|0	1|0	0|0	0|0	0|0	0|0	0|0	0|0	0|1	1|0	1|0	0|0	0|0	0|0	1|0	0|1	0|0	0|0	0|0	0|0	0|1	0|0	0|0	0|0	0|0	0|0	0|0	0|0	0|1	0|0	0|0	0|1	0|0	0|0	0|0	0|0	0|0	0|0
1	4111129	NC_035161.2_4111129_G_A	G	A	54	.	AF=0.006036;AQ=54;ANN=A|stop_gained|HIGH|Manes.01G016100|Manes.01G016100.v8.1|transcript|Manes.01G016100.1.v8.1|protein_coding|1/2|c.158G>A|p.Trp53*|260/860|158/375|53/124||,A|upstream_gene_variant|MODIFIER|Manes.01G016000|Manes.01G016000.v8.1|transcript|Manes.01G016000.3.v8.1|protein_coding||c.-799C>T|||||508|,A|upstream_gene_variant|MODIFIER|Manes.01G016000|Manes.01G016000.v8.1|transcript|Manes.01G016000.5.v8.1|protein_coding||c.-799C>T|||||323|,A|upstream_gene_variant|MODIFIER|Manes.01G016000|Manes.01G016000.v8.1|transcript|Manes.01G016000.7.v8.1|protein_coding||c.-4779C>T|||||4601|,A|upstream_gene_variant|MODIFIER|Manes.01G016000|Manes.01G016000.v8.1|transcript|Manes.01G016000.4.v8.1|protein_coding||c.-799C>T|||||508|,A|upstream_gene_variant|MODIFIER|Manes.01G016000|Manes.01G016000.v8.1|transcript|Manes.01G016000.6.v8.1|protein_coding||c.-2232C>T|||||508|	GT:DP:AD:GQ:PL:RNC	0|0	0|0	0|0	0|0	0|0	0|0	0|0	0|0	0|0	0|0	0|0	0|0	0|0	0|0	0|0	0|0	0|0	0|0	0|0	0|0	0|0	0|0	0|0	0|0	0|0	0|0	0|0	0|0	0|0	0|0	0|0	0|0	0|0	0|0	0|0	0|0	0|0	0|0	0|0	0|0	0|0	0|0	0|0	0|0	0|0	0|0	0|0	0|0	0|0	0|0	0|0	0|0	0|0	0|0	0|0	0|0	0|0	0|0	0|0	0|0	0|0	0|0	0|0	0|0	0|0	0|0	0|0	0|0	0|0	0|0	0|0	0|0	0|0	0|0	0|0	0|0	0|0	0|0	0|0	0|0	0|0	0|0	0|0	0|0	0|0	0|0	0|0	0|0	0|0	0|0	0|0	0|0	0|0	0|0	0|0	0|0	0|0	0|0	0|0	0|0	0|0	0|0	0|0	0|0	0|0	0|0	0|0	0|0	0|0	0|0	0|0	0|0	0|0	0|0	0|0	0|0	0|0	0|0	0|0	0|0	0|0	0|0	0|0	0|0	0|0	0|0	0|0	0|0	0|0	0|0	0|0	0|0	0|0	0|0	0|0	0|0	0|0	0|0	0|0	0|0	0|0	0|0	0|0	0|0	0|0	0|0	0|0	0|0	0|0	0|0	0|0	0|0	0|0	0|0	0|0	0|0	0|0	0|0	0|0	0|0	0|0	0|0	0|0	0|0	0|0	0|0	0|0	0|0	0|0	0|0	0|0	0|0	0|0	0|0	0|0	0|0	0|0	0|0	0|0	0|0	0|0	0|0	0|0	0|0	0|0	0|0	0|0	0|0	0|0	0|0	0|0	0|0	0|0	0|0	0|0	0|0	0|0	0|0	0|0	0|0	0|0	0|0	0|0	0|0	0|0	0|0	0|0	0|0	0|0	0|0	0|0	0|0	0|0	0|0	0|0	0|0	0|0	0|0	0|0	0|0	0|0	0|0	0|0	0|0	0|0	0|0	0|0	0|0	0|0	0|0	0|0	0|0	0|0	0|0	0|0	0|0	0|0	0|0	0|0	0|0	0|0	0|0	0|0	0|0	0|0	0|0	0|0	0|0	0|0	0|0	0|0	0|0	0|0	0|0	0|0	0|0	0|0	0|0	0|0	0|0	0|0	0|0	0|0	0|0	0|0	0|0	0|0	0|0	0|0	0|0	0|0	0|0	0|0	0|0	0|0	0|0	0|0	0|0	0|0	0|0	0|0	0|0	0|0	0|0	0|0	0|0	0|0	0|0	0|0	0|0	0|0	0|0	0|0	0|0	0|0	0|0	0|0	0|0	0|0	0|0	0|0	0|0	0|0	0|0	0|0	0|0	0|0	0|0	0|0	0|0	0|0	0|0	0|0	0|0	0|0	0|0	0|0	0|0	0|0	0|0	0|0	0|0	0|0	0|0	0|0	0|0	0|0	0|0	0|0	0|0	0|0	0|0	0|0	0|0	0|0	0|0	0|0	0|0	0|0	0|0	0|0	0|0	0|0	0|0	0|0	0|0	0|0	0|0	0|0	0|0	0|0	0|0	0|0	0|0	0|0	0|0	0|0	0|0	0|0	0|0	0|0	0|0	0|0	0|0	1|1	0|0	0|0	0|0	0|0	1|1	1|1	0|0	0|0	0|0	1|1	1|1	0|0	0|0	0|0	1|1	0|0	0|0	0|0	0|0	0|0	0|0	0|0	0|0	0|0	0|0	0|0	0|0	0|0	0|0	0|0	0|0	0|0	0|0	0|0	0|0	0|0	0|0	0|0	0|0	0|0	0|0	0|0	0|0	0|0	0|0	0|0	0|0	0|0	0|0	0|0	0|0	0|0	0|0	0|0	0|0
1	4127762	NC_035161.2_4127762_CAT_C	CAT	C	43	.	AF=0.01006;AQ=43;ANN=C|frameshift_variant&start_lost|HIGH|Manes.01G016300|Manes.01G016300.v8.1|transcript|Manes.01G016300.2.v8.1|protein_coding|1/10|c.1_2delAT|p.Met1fs|295/4008|1/1161|1/386||,C|frameshift_variant&start_lost|HIGH|Manes.01G016300|Manes.01G016300.v8.1|transcript|Manes.01G016300.4.v8.1|protein_coding|1/11|c.1_2delAT|p.Met1fs|198/3153|1/1161|1/386||;LOF=(Manes.01G016300|Manes.01G016300.v8.1|2|1.00)	GT:DP:AD:GQ:PL:RNC	0|0	0|0	0|0	0|0	0|0	0|0	0|0	0|0	0|0	0|0	0|0	0|0	0|0	0|0	0|0	0|0	0|0	0|0	0|0	0|0	0|0	0|0	0|0	0|0	0|0	0|0	0|0	0|0	0|0	0|0	0|0	0|0	0|0	0|0	0|0	0|0	0|0	0|0	0|0	0|0	0|0	0|0	0|0	0|0	0|0	0|0	0|0	0|0	0|0	0|0	0|0	0|0	0|0	0|0	0|0	0|0	0|0	0|0	0|0	0|0	0|0	0|0	0|0	0|0	0|0	0|0	0|0	0|0	0|0	0|0	0|0	0|0	0|0	0|0	0|0	0|0	0|0	0|0	0|0	0|0	0|0	0|0	0|0	0|0	0|0	0|0	0|0	0|0	0|0	0|0	0|0	0|0	0|0	0|0	0|0	0|0	0|0	0|0	0|0	0|0	0|0	0|0	0|0	0|0	0|0	0|0	0|0	0|0	0|0	0|0	0|0	0|0	0|0	0|0	0|0	0|0	0|0	0|0	0|0	0|0	0|0	0|0	0|0	0|0	0|0	0|0	0|0	0|0	0|0	0|0	0|0	0|0	0|0	0|0	0|0	0|0	0|0	0|0	0|0	0|0	0|0	0|0	0|0	0|0	0|0	0|0	0|0	0|0	0|0	0|0	0|0	0|0	0|0	0|0	0|0	0|0	0|0	0|0	0|0	0|0	0|0	0|0	0|0	0|0	0|0	0|0	0|0	0|0	0|0	0|0	0|0	0|0	0|0	0|0	0|0	0|0	0|0	0|0	0|0	0|0	0|0	0|0	0|0	0|0	0|0	0|0	0|0	0|0	0|0	0|0	0|0	0|0	0|0	0|0	0|0	0|0	0|0	0|0	0|0	0|0	0|0	0|0	0|0	0|0	0|0	0|0	0|0	0|0	0|0	0|0	0|0	0|0	0|0	0|0	0|0	0|0	0|0	0|0	0|0	0|0	0|0	0|0	0|0	0|0	0|0	0|0	0|0	0|0	0|0	0|0	0|0	0|0	0|0	0|0	0|0	0|0	0|0	0|0	0|0	0|0	0|0	0|0	0|0	0|0	0|0	0|0	0|0	0|0	0|0	0|0	0|0	0|0	0|0	0|0	0|0	0|0	0|0	0|0	0|0	0|0	0|0	0|0	0|0	0|0	0|0	0|0	0|0	0|0	0|0	0|0	0|0	0|0	0|0	0|0	0|0	0|0	0|0	0|0	0|0	0|0	0|0	0|0	0|0	0|0	0|0	0|0	0|0	0|0	0|0	0|0	0|0	0|0	0|0	0|0	0|0	0|0	0|0	0|0	0|0	0|0	0|0	0|0	0|0	0|0	0|0	0|0	0|0	0|0	0|0	0|0	0|0	0|0	0|0	0|0	0|0	0|0	0|0	0|0	0|0	0|0	0|0	0|0	0|0	0|0	0|0	0|0	0|0	0|0	0|0	0|0	0|0	0|0	0|0	0|0	0|0	0|0	0|0	0|0	0|0	0|0	0|0	0|0	0|0	0|0	0|0	0|0	0|0	0|0	0|0	0|0	0|0	0|0	0|0	0|0	0|0	0|0	0|0	0|0	0|0	0|0	0|0	0|0	1|1	0|0	1|1	0|0	0|0	0|0	0|0	1|1	1|1	0|0	0|0	0|0	1|1	1|1	0|0	0|0	0|0	1|1	0|0	0|0	0|0	0|0	0|0	0|0	0|0	0|0	0|0	0|0	0|0	0|0	0|0	0|0	0|0	0|0	0|0	0|0	0|0	0|0	0|0	0|0	0|0	0|0	0|0	0|0	0|0	1|1	1|1	1|1	0|0	0|0	0|0	0|0	0|0	0|0	0|0	0|0	0|0	0|0
1	4186550	NC_035161.2_4186550_TC_T	TC	T	61	.	AF=0.006036;AQ=61;ANN=T|frameshift_variant|HIGH|Manes.01G017101|Manes.01G017101.v8.1|transcript|Manes.01G017101.1.v8.1|protein_coding|1/2|c.1344delG|p.Ile449fs|1376/3059|1344/1383|448/460||,T|downstream_gene_variant|MODIFIER|Manes.01G017000|Manes.01G017000.v8.1|transcript|Manes.01G017000.1.v8.1|protein_coding||c.*3678delC|||||3678|,T|downstream_gene_variant|MODIFIER|Manes.01G017151|Manes.01G017151.v8.1|transcript|Manes.01G017151.1.v8.1|protein_coding||c.*1409delG|||||1376|	GT:DP:AD:GQ:PL:RNC	0|0	0|0	0|0	0|0	0|0	0|0	0|0	0|0	0|0	0|0	0|0	0|0	0|0	0|0	0|0	0|0	0|0	0|0	0|0	0|0	0|0	0|0	0|0	0|0	0|0	0|0	0|0	0|0	0|0	0|0	0|0	0|0	0|0	0|0	0|0	0|0	0|0	0|0	0|0	0|0	0|0	0|0	0|0	0|0	0|0	0|0	0|0	0|0	0|0	0|0	0|0	0|0	0|0	0|0	0|0	0|0	0|0	0|0	0|0	0|0	0|0	0|0	0|0	0|0	0|0	0|0	0|0	0|0	0|0	0|0	0|0	0|0	0|0	0|0	0|0	0|0	0|0	0|0	0|0	0|0	0|0	0|0	0|0	0|0	0|0	0|0	0|0	0|0	0|0	0|0	0|0	0|0	0|0	0|0	0|0	0|0	0|0	0|0	0|0	0|0	0|0	0|0	0|0	0|0	0|0	0|0	0|0	0|0	0|0	0|0	0|0	0|0	0|0	0|0	0|0	0|0	0|0	0|0	0|0	0|0	0|0	0|0	0|0	0|0	0|0	0|0	0|0	0|0	0|0	0|0	0|0	0|0	0|0	0|0	0|0	0|0	0|0	0|0	0|0	0|0	0|0	0|0	0|0	0|0	0|0	0|0	0|0	0|0	0|0	0|0	0|0	0|0	0|0	0|0	0|0	0|0	0|0	0|0	0|0	0|0	0|0	0|0	0|0	0|0	0|0	0|0	0|0	0|0	0|0	0|0	0|0	0|0	0|0	0|0	0|0	0|0	0|0	0|0	0|0	0|0	0|0	0|0	0|0	0|0	0|0	0|0	0|0	0|0	0|0	0|0	0|0	0|0	0|0	0|0	0|0	0|0	0|0	0|0	0|0	0|0	0|0	0|0	0|0	0|0	0|0	0|0	0|0	0|0	0|0	0|0	0|0	0|0	0|0	0|0	0|0	0|0	0|0	0|0	0|0	0|0	0|0	0|0	0|0	0|0	0|0	0|0	0|0	0|0	0|0	0|0	0|0	0|0	0|0	0|0	0|0	0|0	0|0	0|0	0|0	0|0	0|0	0|0	0|0	0|0	0|0	0|0	0|0	0|0	0|0	0|0	0|0	0|0	0|0	0|0	0|0	0|0	0|0	0|0	0|0	0|0	0|0	0|0	0|0	0|0	0|0	0|0	0|0	0|0	0|0	0|0	0|0	0|0	0|0	0|0	0|0	0|0	0|0	0|0	0|0	0|0	0|0	0|0	0|0	0|0	0|0	0|0	0|0	0|0	0|0	0|0	0|0	0|0	0|0	0|0	0|0	0|0	0|0	0|0	0|0	0|0	0|0	0|0	0|0	0|0	0|0	0|0	0|0	0|0	0|0	0|0	0|0	0|0	0|0	0|0	0|0	0|0	0|0	0|0	0|0	0|0	0|0	0|0	0|0	0|0	0|0	0|0	0|0	0|0	0|0	0|0	0|0	0|0	0|0	0|0	0|0	0|0	0|0	0|0	0|0	0|0	0|0	0|0	0|0	0|0	0|0	0|0	0|0	0|0	0|0	0|0	0|0	0|0	0|0	0|0	0|0	0|0	0|0	0|0	1|1	1|1	1|1	0|0	0|0	0|0	0|0	0|1	0|0	0|0	0|0	0|0	0|0	0|0	0|0	0|0	0|0	0|0	0|0	0|0	0|0	0|0	0|0	0|0	0|0	0|0	0|0	0|0	0|0	0|0	0|0	0|0	0|0	0|0	0|0	0|0	0|0	0|0	0|0	0|0	0|0	0|0	0|0	0|0	0|0	0|0	0|0	0|0	1|1	0|0	0|0	0|0	0|0	0|0	0|0	1|1	0|0	0|0	0|0	0|0	0|0	0|0
1	4186979	NC_035161.2_4186979_ATT_A	ATT	A	64	.	AF=0.006036;AQ=64;ANN=A|frameshift_variant|HIGH|Manes.01G017101|Manes.01G017101.v8.1|transcript|Manes.01G017101.1.v8.1|protein_coding|1/2|c.914_915delAA|p.Glu305fs|947/3059|914/1383|305/460||,A|downstream_gene_variant|MODIFIER|Manes.01G017000|Manes.01G017000.v8.1|transcript|Manes.01G017000.1.v8.1|protein_coding||c.*4107_*4108delTT|||||4107|,A|downstream_gene_variant|MODIFIER|Manes.01G017151|Manes.01G017151.v8.1|transcript|Manes.01G017151.1.v8.1|protein_coding||c.*979_*980delAA|||||947|;LOF=(Manes.01G017101|Manes.01G017101.v8.1|1|1.00)	GT:DP:AD:GQ:PL:RNC	0|0	0|0	0|0	0|0	0|0	0|0	0|0	0|0	0|0	0|0	0|0	0|0	0|0	0|0	0|0	0|0	0|0	0|0	0|0	0|0	0|0	0|0	0|0	0|0	0|0	0|0	0|0	0|0	0|0	0|0	0|0	0|0	0|0	0|0	0|0	0|0	0|0	0|0	0|0	0|0	0|0	0|0	0|0	0|0	0|0	0|0	0|0	0|0	0|0	0|0	0|0	0|0	0|0	0|0	0|0	0|0	0|0	0|0	0|0	0|0	0|0	0|0	0|0	0|0	0|0	0|0	0|0	0|0	0|0	0|0	0|0	0|0	0|0	0|0	0|0	0|0	0|0	0|0	0|0	0|0	0|0	0|0	0|0	0|0	0|0	0|0	0|0	0|0	0|0	0|0	0|0	0|0	0|0	0|0	0|0	0|0	0|0	0|0	0|0	0|0	0|0	0|0	0|0	0|0	0|0	0|0	0|0	0|0	0|0	0|0	0|0	0|0	0|0	0|0	0|0	0|0	0|0	0|0	0|0	0|0	0|0	0|0	0|0	0|0	0|0	0|0	0|0	0|0	0|0	0|0	0|0	0|0	0|0	0|0	0|0	0|0	0|0	0|0	0|0	0|0	0|0	0|0	0|0	0|0	0|0	0|0	0|0	0|0	0|0	0|0	0|0	0|0	0|0	0|0	0|0	0|0	0|0	0|0	0|0	0|0	0|0	0|0	0|0	0|0	0|0	0|0	0|0	0|0	0|0	0|0	0|0	0|0	0|0	0|0	0|0	0|0	0|0	0|0	0|0	0|0	0|0	0|0	0|0	0|0	0|0	0|0	0|0	0|0	0|0	0|0	0|0	0|0	0|0	0|0	0|0	0|0	0|0	0|0	0|0	0|0	0|0	0|0	0|0	0|0	0|0	0|0	0|0	0|0	0|0	0|0	0|0	0|0	0|0	0|0	0|0	0|0	0|0	0|0	0|0	0|0	0|0	0|0	0|0	0|0	0|0	0|0	0|0	0|0	0|0	0|0	0|0	0|0	0|0	0|0	0|0	0|0	0|0	0|0	0|0	0|0	0|0	0|0	0|0	0|0	0|0	0|0	0|0	0|0	0|0	0|0	0|0	0|0	0|0	0|0	0|0	0|0	0|0	0|0	0|0	0|0	0|0	0|0	0|0	0|0	0|0	0|0	0|0	0|0	0|0	0|0	0|0	0|0	0|0	0|0	0|0	0|0	0|0	0|0	0|0	0|0	0|0	0|0	0|0	0|0	0|0	0|0	0|0	0|0	0|0	0|0	0|0	0|0	0|0	0|0	0|0	0|0	0|0	0|0	0|0	0|0	0|0	0|0	0|0	0|0	0|0	0|0	0|0	0|0	0|0	0|0	0|0	0|0	0|0	0|0	0|0	0|0	0|0	0|0	0|0	0|0	0|0	0|0	0|0	0|0	0|0	0|0	0|0	0|0	0|0	0|0	0|0	0|0	0|0	0|0	0|0	0|0	0|0	0|0	0|0	0|0	0|0	0|0	0|0	0|0	0|0	0|0	0|0	0|0	0|0	0|0	0|0	0|0	0|0	0|0	0|0	0|0	0|0	0|0	1|1	1|1	1|1	0|0	0|0	0|0	0|0	1|0	0|0	0|0	0|0	0|0	0|0	0|0	0|0	0|0	0|0	0|0	0|0	0|0	0|0	0|0	0|0	0|0	0|0	0|0	0|0	0|0	0|0	0|0	0|0	0|0	0|0	0|0	0|0	0|0	0|0	0|0	0|0	0|0	0|0	0|0	0|0	0|0	0|0	0|0	0|0	0|0	1|1	0|0	0|0	0|0	0|0	0|0	0|0	1|1	0|0	0|0	0|0	0|0	0|0	0|0
1	4187498	NC_035161.2_4187498_C_A	C	A	69	.	AF=0.005533;AQ=69;ANN=A|stop_gained|HIGH|Manes.01G017101|Manes.01G017101.v8.1|transcript|Manes.01G017101.1.v8.1|protein_coding|1/2|c.397G>T|p.Glu133*|429/3059|397/1383|133/460||,A|downstream_gene_variant|MODIFIER|Manes.01G017000|Manes.01G017000.v8.1|transcript|Manes.01G017000.1.v8.1|protein_coding||c.*4625C>A|||||4625|,A|downstream_gene_variant|MODIFIER|Manes.01G017151|Manes.01G017151.v8.1|transcript|Manes.01G017151.1.v8.1|protein_coding||c.*462G>T|||||429|	GT:DP:AD:GQ:PL:RNC	0|0	0|0	0|0	0|0	0|0	0|0	0|0	0|0	0|0	0|0	0|0	0|0	0|0	0|0	0|0	0|0	0|0	0|0	0|0	0|0	0|0	0|0	0|0	0|0	0|0	0|0	0|0	0|0	0|0	0|0	0|0	0|0	0|0	0|0	0|0	0|0	0|0	0|0	0|0	0|0	0|0	0|0	0|0	0|0	0|0	0|0	0|0	0|0	0|0	0|0	0|0	0|0	0|0	0|0	0|0	0|0	0|0	0|0	0|0	0|0	0|0	0|0	0|0	0|0	0|0	0|0	0|0	0|0	0|0	0|0	0|0	0|0	0|0	0|0	0|0	0|0	0|0	0|0	0|0	0|0	0|0	0|0	0|0	0|0	0|0	0|0	0|0	0|0	0|0	0|0	0|0	0|0	0|0	0|0	0|0	0|0	0|0	0|0	0|0	0|0	0|0	0|0	0|0	0|0	0|0	0|0	0|0	0|0	0|0	0|0	0|0	0|0	0|0	0|0	0|0	0|0	0|0	0|0	0|0	0|0	0|0	0|0	0|0	0|0	0|0	0|0	0|0	0|0	0|0	0|0	0|0	0|0	0|0	0|0	0|0	0|0	0|0	0|0	0|0	0|0	0|0	0|0	0|0	0|0	0|0	0|0	0|0	0|0	0|0	0|0	0|0	0|0	0|0	0|0	0|0	0|0	0|0	0|0	0|0	0|0	0|0	0|0	0|0	0|0	0|0	0|0	0|0	0|0	0|0	0|0	0|0	0|0	0|0	0|0	0|0	0|0	0|0	0|0	0|0	0|0	0|0	0|0	0|0	0|0	0|0	0|0	0|0	0|0	0|0	0|0	0|0	0|0	0|0	0|0	0|0	0|0	0|0	0|0	0|0	0|0	0|0	0|0	0|0	0|0	0|0	0|0	0|0	0|0	0|0	0|0	0|0	0|0	0|0	0|0	0|0	0|0	0|0	0|0	0|0	0|0	0|0	0|0	0|0	0|0	0|0	0|0	0|0	0|0	0|0	0|0	0|0	0|0	0|0	0|0	0|0	0|0	0|0	0|0	0|0	0|0	0|0	0|0	0|0	0|0	0|0	0|0	0|0	0|0	0|0	0|0	0|0	0|0	0|0	0|0	0|0	0|0	0|0	0|0	0|0	0|0	0|0	0|0	0|0	0|0	0|0	0|0	0|0	0|0	0|0	0|0	0|0	0|0	0|0	0|0	0|0	0|0	0|0	0|0	0|0	0|0	0|0	0|0	0|0	0|0	0|0	0|0	0|0	0|0	0|0	0|0	0|0	0|0	0|0	0|0	0|0	0|0	0|0	0|0	0|0	0|0	0|0	0|0	0|0	0|0	0|0	0|0	0|0	0|0	0|0	0|0	0|0	0|0	0|0	0|0	0|0	0|0	0|0	0|0	0|0	0|0	0|0	0|0	0|0	0|0	0|0	0|0	0|0	0|0	0|0	0|0	0|0	0|0	0|0	0|0	0|0	0|0	0|0	0|0	0|0	0|0	0|0	0|0	0|0	0|0	0|0	0|0	0|0	0|0	0|0	0|0	0|0	0|0	0|0	0|0	0|0	0|0	0|0	0|0	1|1	1|1	1|1	0|0	0|0	0|0	0|0	1|0	0|0	0|0	0|0	0|0	0|0	0|0	0|0	0|0	0|0	0|0	0|0	0|0	0|0	0|0	0|0	0|0	0|0	0|0	0|0	0|0	0|0	0|0	0|0	0|0	0|0	0|0	0|0	0|0	0|0	0|0	0|0	0|0	0|0	0|0	0|0	0|0	0|0	0|0	0|0	0|0	1|1	0|0	0|0	0|0	0|0	0|0	0|0	1|1	0|0	0|0	0|0	0|0	0|0	0|0
1	4187894	NC_035161.2_4187894_T_C	T	C	53	.	AF=0.006036;AQ=53;ANN=C|start_lost|HIGH|Manes.01G017101|Manes.01G017101.v8.1|transcript|Manes.01G017101.1.v8.1|protein_coding|1/2|c.1A>G|p.Met1?|33/3059|1/1383|1/460||,C|downstream_gene_variant|MODIFIER|Manes.01G017151|Manes.01G017151.v8.1|transcript|Manes.01G017151.1.v8.1|protein_coding||c.*66A>G|||||33|;LOF=(Manes.01G017101|Manes.01G017101.v8.1|1|1.00)	GT:DP:AD:GQ:PL:RNC	0|0	0|0	0|0	0|0	0|0	0|0	0|0	0|0	0|0	0|0	0|0	0|0	0|0	0|0	0|0	0|0	0|0	0|0	0|0	0|0	0|0	0|0	0|0	0|0	0|0	0|0	0|0	0|0	0|0	0|0	0|0	0|0	0|0	0|0	0|0	0|0	0|0	0|0	0|0	0|0	0|0	0|0	0|0	0|0	0|0	0|0	0|0	0|0	0|0	0|0	0|0	0|0	0|0	0|0	0|0	0|0	0|0	0|0	0|0	0|0	0|0	0|0	0|0	0|0	0|0	0|0	0|0	0|0	0|0	0|0	0|0	0|0	0|0	0|0	0|0	0|0	0|0	0|0	0|0	0|0	0|0	0|0	0|0	0|0	0|0	0|0	0|0	0|0	0|0	0|0	0|0	0|0	0|0	0|0	0|0	0|0	0|0	0|0	0|0	0|0	0|0	0|0	0|0	0|0	0|0	0|0	0|0	0|0	0|0	0|0	0|0	0|0	0|0	0|0	0|0	0|0	0|0	0|0	0|0	0|0	0|0	0|0	0|0	0|0	0|0	0|0	0|0	0|0	0|0	0|0	0|0	0|0	0|0	0|0	0|0	0|0	0|0	0|0	0|0	0|0	0|0	0|0	0|0	0|0	0|0	0|0	0|0	0|0	0|0	0|0	0|0	0|0	0|0	0|0	0|0	0|0	0|0	0|0	0|0	0|0	0|0	0|0	0|0	0|0	0|0	0|0	0|0	0|0	0|0	0|0	0|0	0|0	0|0	0|0	0|0	0|0	0|0	0|0	0|0	0|0	0|0	0|0	0|0	0|0	0|0	0|0	0|0	0|0	0|0	0|0	0|0	0|0	0|0	0|0	0|0	0|0	0|0	0|0	0|0	0|0	0|0	0|0	0|0	0|0	0|0	0|0	0|0	0|0	0|0	0|0	0|0	0|0	0|0	0|0	0|0	0|0	0|0	0|0	0|0	0|0	0|0	0|0	0|0	0|0	0|0	0|0	0|0	0|0	0|0	0|0	0|0	0|0	0|0	0|0	0|0	0|0	0|0	0|0	0|0	0|0	0|0	0|0	0|0	0|0	0|0	0|0	0|0	0|0	0|0	0|0	0|0	0|0	0|0	0|0	0|0	0|0	0|0	0|0	0|0	0|0	0|0	0|0	0|0	0|0	0|0	0|0	0|0	0|0	0|0	0|0	0|0	0|0	0|0	0|0	0|0	0|0	0|0	0|0	0|0	0|0	0|0	0|0	0|0	0|0	0|0	0|0	0|0	0|0	0|0	0|0	0|0	0|0	0|0	0|0	0|0	0|0	0|0	0|0	0|0	0|0	0|0	0|0	0|0	0|0	0|0	0|0	0|0	0|0	0|0	0|0	0|0	0|0	0|0	0|0	0|0	0|0	0|0	0|0	0|0	0|0	0|0	0|0	0|0	0|0	0|0	0|0	0|0	0|0	0|0	0|0	0|0	0|0	0|0	0|0	0|0	0|0	0|0	0|0	0|0	0|0	0|0	0|0	0|0	0|0	0|0	0|0	0|0	0|0	0|0	0|0	0|0	0|0	0|0	0|0	0|0	0|0	0|0	0|0	1|1	1|1	1|1	0|0	0|0	0|0	0|0	1|0	0|0	0|0	0|0	0|0	0|0	0|0	0|0	0|0	0|0	0|0	0|0	0|0	0|0	0|0	0|0	0|0	0|0	0|0	0|0	0|0	0|0	0|0	0|0	0|0	0|0	0|0	0|0	0|0	0|0	0|0	0|0	0|0	0|0	0|0	0|0	0|0	0|0	0|0	0|0	0|0	1|1	0|0	0|0	0|0	0|0	0|0	0|0	1|1	0|0	0|0	0|0	0|0	0|0	0|0
1	4187962	NC_035161.2_4187962_A_G	A	G	61	.	AF=0.012575;AQ=61;ANN=G|stop_lost|HIGH|Manes.01G017151|Manes.01G017151.v8.1|transcript|Manes.01G017151.1.v8.1|protein_coding|1/1|c.1867T>C|p.Ter623Argext*?|1876/1911|1867/1869|623/622||,G|upstream_gene_variant|MODIFIER|Manes.01G017101|Manes.01G017101.v8.1|transcript|Manes.01G017101.1.v8.1|protein_coding||c.-68T>C|||||36|	GT:DP:AD:GQ:PL:RNC	0|0	0|0	0|0	0|0	0|0	0|0	0|0	0|0	0|0	0|0	0|0	0|0	0|0	0|0	0|0	0|0	0|0	0|0	0|0	0|0	0|0	0|0	0|0	0|0	0|0	0|0	0|0	0|0	0|0	0|0	0|0	0|0	0|0	0|0	0|0	0|0	0|0	0|0	0|0	0|0	0|0	0|0	0|0	0|0	0|0	0|0	0|0	0|0	0|0	0|0	0|0	0|0	0|0	0|0	0|0	0|0	0|0	0|0	0|0	0|0	0|0	0|0	0|0	0|0	0|0	0|0	0|0	0|0	0|0	0|0	0|0	0|0	0|0	0|0	0|0	0|0	0|0	0|0	0|0	0|0	0|0	0|0	0|0	0|0	0|0	0|0	0|0	0|0	0|0	0|0	0|0	0|0	0|0	0|0	0|0	0|0	0|0	0|0	0|0	0|0	0|0	0|0	0|0	0|0	0|0	0|0	0|0	0|0	0|0	0|0	0|0	0|0	0|0	0|0	0|0	0|0	0|0	0|0	0|0	0|0	0|0	0|0	0|0	0|0	0|0	0|0	0|0	0|0	0|0	0|0	0|0	0|0	0|0	0|0	0|0	0|0	0|0	0|0	0|0	0|0	0|0	0|0	0|0	0|0	0|0	0|0	0|0	0|0	0|0	0|0	0|0	0|0	0|0	0|0	0|0	0|0	0|0	0|0	0|0	0|0	0|0	0|0	0|0	0|0	0|0	0|0	0|0	0|0	0|0	0|0	0|0	0|0	0|0	0|0	0|0	0|0	0|0	0|0	0|0	0|0	0|0	0|0	0|0	0|0	0|0	0|0	0|0	0|0	0|0	0|0	0|0	0|0	0|0	0|0	0|0	0|0	0|0	0|0	0|0	0|0	0|0	0|0	0|0	0|0	0|0	0|0	0|0	0|0	0|0	0|0	0|0	0|0	0|0	0|0	0|0	0|0	0|0	0|0	0|0	0|0	0|0	0|0	0|0	0|0	0|0	0|0	0|0	0|0	0|0	0|0	0|0	0|0	0|0	0|0	0|0	0|0	0|0	0|0	0|0	0|0	0|0	0|0	0|0	0|0	0|0	0|0	0|0	0|0	0|0	0|0	0|0	0|0	0|0	0|0	0|0	0|0	0|0	0|0	0|0	0|0	0|0	0|0	0|0	0|0	0|0	0|0	0|0	0|0	0|0	0|0	0|0	0|0	0|0	0|0	0|0	0|0	0|0	0|0	0|0	0|0	0|0	0|0	0|0	0|0	0|0	0|0	0|0	0|0	0|0	0|0	0|0	0|0	0|0	0|0	0|0	0|0	0|0	0|0	0|0	0|0	0|0	0|0	0|0	0|0	0|0	0|0	0|0	0|0	0|0	0|0	0|0	0|0	0|0	0|0	0|0	0|0	0|0	0|0	0|0	0|0	0|0	0|0	0|0	0|0	0|0	0|0	0|0	0|0	0|0	0|0	0|0	0|0	0|0	0|0	0|0	0|0	0|1	0|0	0|0	0|0	0|0	0|0	0|0	0|0	0|0	0|0	0|0	0|0	0|0	0|0	0|0	0|0	0|0	0|0	0|0	0|0	0|0	0|0	1|1	1|1	1|1	0|0	1|1	0|0	0|0	1|0	0|0	0|0	0|0	0|0	0|0	0|0	0|0	0|0	0|0	0|0	0|0	0|0	0|0	0|0	0|0	0|0	0|0	0|0	0|0	0|0	0|0	0|0	0|0	0|0	0|0	0|0	0|0	0|0	0|0	0|0	0|0	0|0	0|0	0|0	0|0	0|0	0|0	0|0	0|0	0|0	1|1	1|1	1|1	1|1	1|0	0|0	0|0	1|1	0|0	0|0	0|0	0|0	0|0	0|0
1	4188349	NC_035161.2_4188349_CA_C	CA	C	67	.	AF=0.082998;AQ=67;ANN=C|frameshift_variant|HIGH|Manes.01G017151|Manes.01G017151.v8.1|transcript|Manes.01G017151.1.v8.1|protein_coding|1/1|c.1479delT|p.Asp493fs|1488/1911|1479/1869|493/622||,C|upstream_gene_variant|MODIFIER|Manes.01G017101|Manes.01G017101.v8.1|transcript|Manes.01G017101.1.v8.1|protein_coding||c.-456delT|||||424|;LOF=(Manes.01G017151|Manes.01G017151.v8.1|1|1.00)	GT:DP:AD:GQ:PL:RNC	1|1	0|0	1|0	1|1	0|0	0|0	0|0	0|0	0|0	0|1	0|0	0|1	0|1	0|0	1|0	1|0	0|0	0|0	0|0	0|0	0|0	0|0	0|0	0|0	0|0	0|0	0|0	0|0	0|0	0|0	0|0	1|0	0|0	0|0	0|0	0|0	0|0	0|0	0|0	0|0	0|0	0|0	0|0	0|0	0|0	0|0	1|0	0|0	0|0	0|0	0|0	0|0	0|0	0|0	0|0	0|0	1|0	1|1	0|0	0|0	1|0	0|0	0|1	0|0	0|0	0|0	0|1	0|0	0|0	0|0	0|0	0|0	1|1	0|0	0|0	0|0	0|1	1|0	1|1	0|0	0|0	0|0	1|0	0|0	1|0	0|0	0|1	1|0	1|0	0|1	0|0	0|0	0|0	0|0	0|0	0|0	0|0	0|0	1|0	1|0	1|0	0|0	1|0	0|0	0|0	0|0	0|0	0|0	0|0	0|0	1|0	1|0	0|0	0|0	0|0	0|0	0|0	0|0	0|0	0|0	0|1	1|0	0|0	0|0	1|0	0|0	0|0	0|0	0|0	0|0	0|0	0|0	0|0	0|0	0|0	0|0	0|0	0|0	0|0	0|0	0|0	0|0	0|0	0|0	0|0	0|0	0|0	0|1	0|0	0|0	0|0	0|0	0|0	0|1	0|1	0|0	1|0	0|0	0|0	0|0	0|0	0|0	0|0	1|0	0|0	1|0	0|1	0|0	0|0	0|0	0|0	0|0	0|0	0|0	0|0	0|0	0|0	0|0	0|0	0|0	0|0	0|0	0|0	0|0	0|0	0|1	1|0	0|0	0|0	0|0	0|0	0|0	0|0	0|0	0|1	0|0	0|1	0|1	1|0	0|0	0|0	1|0	0|0	0|0	0|0	0|0	0|0	0|0	0|0	0|0	0|0	0|0	0|0	0|0	0|0	0|1	1|0	0|0	0|0	0|0	0|0	0|0	0|0	0|0	1|1	1|0	0|0	0|0	0|0	0|0	0|0	0|0	0|0	0|1	1|0	0|0	0|0	0|0	0|0	0|1	0|0	0|0	0|0	0|0	0|1	0|0	0|0	1|0	0|0	0|0	0|0	0|0	0|0	0|0	0|0	0|0	0|0	0|0	0|0	0|1	0|0	0|0	1|0	0|0	0|0	0|0	1|0	1|1	0|1	0|0	0|0	0|0	0|0	0|0	0|0	0|0	0|0	1|0	0|0	0|0	0|1	0|1	0|0	0|0	0|0	0|0	0|0	0|0	0|0	0|0	0|0	0|0	0|0	0|0	0|1	0|1	0|0	0|0	0|0	0|0	0|0	1|0	0|1	0|0	0|0	0|0	0|0	0|0	0|0	0|1	0|0	0|0	0|0	0|0	0|0	0|0	0|0	0|0	0|0	1|0	0|0	0|0	0|0	0|0	0|0	0|0	0|0	0|0	0|0	0|0	0|0	0|0	0|0	0|0	0|0	0|0	0|0	0|0	0|0	0|0	0|0	0|0	0|0	0|0	0|0	0|0	0|0	0|0	0|0	0|0	0|0	0|0	0|0	0|0	0|0	0|0	0|0	0|0	0|0	0|0	0|0	0|0	0|0	0|0	0|0	0|0	0|0	0|0	0|0	0|0	0|0	0|0	0|0	0|0	0|0	0|0	0|0	0|0	0|0	0|0	0|0	0|0	0|0	0|1	0|0	0|0	0|0	0|0	0|0	0|0	0|0	0|0	0|0	0|0	0|1	0|0	0|0	0|0	0|0	1|0	0|0	0|0	0|0	0|0	0|0	0|0	0|0	0|0	0|0	0|0	0|0	0|0	0|0	0|0	0|0	0|0	0|0	0|0	0|0	0|0
1	4189267	NC_035161.2_4189267_CAG_C	CAG	C	52	.	AF=0.008551;AQ=52;ANN=C|frameshift_variant|HIGH|Manes.01G017151|Manes.01G017151.v8.1|transcript|Manes.01G017151.1.v8.1|protein_coding|1/1|c.560_561delCT|p.Ser187fs|570/1911|560/1869|187/622||,C|upstream_gene_variant|MODIFIER|Manes.01G017101|Manes.01G017101.v8.1|transcript|Manes.01G017101.1.v8.1|protein_coding||c.-1375_-1374delCT|||||1342|;LOF=(Manes.01G017151|Manes.01G017151.v8.1|1|1.00)	GT:DP:AD:GQ:PL:RNC	0|0	0|0	0|0	0|0	0|0	0|0	0|0	0|0	0|0	0|0	0|0	0|0	0|0	0|0	0|0	0|0	0|0	0|0	0|0	0|0	0|0	0|0	0|0	0|0	0|0	0|0	0|0	0|0	0|0	0|0	0|0	0|0	0|0	0|0	0|0	0|1	1|0	0|1	0|0	0|0	0|0	0|0	0|0	0|0	0|0	0|0	0|0	0|0	0|0	0|0	0|0	0|0	0|0	0|0	0|0	0|0	0|0	0|0	0|0	0|0	0|0	0|0	0|0	0|0	0|0	0|0	0|0	0|0	0|0	0|0	0|0	0|0	0|0	0|0	0|0	1|0	0|0	0|0	0|0	0|0	0|0	0|0	0|0	0|0	0|0	0|0	0|0	0|0	0|0	0|0	0|0	1|0	0|0	0|0	0|0	0|0	0|0	0|0	0|0	0|0	0|0	0|0	0|0	0|0	0|0	0|0	0|0	0|0	0|0	0|0	0|0	0|0	0|0	0|0	0|0	0|0	0|0	0|0	0|0	0|0	0|0	0|0	1|0	0|0	0|0	0|0	0|0	0|0	0|0	0|0	0|0	0|0	0|0	0|0	0|0	0|0	0|0	0|0	0|0	0|0	0|0	0|0	0|0	0|0	0|0	0|0	0|0	0|0	0|0	0|0	0|0	0|0	0|0	0|0	0|0	0|0	0|0	0|0	0|0	0|0	0|0	0|0	0|0	0|0	0|0	0|0	0|0	0|0	0|0	0|0	0|0	0|0	0|0	0|0	0|0	0|0	0|0	1|0	0|0	0|0	0|0	1|0	0|0	0|0	0|0	0|0	0|0	0|0	0|0	0|0	0|0	0|0	0|0	0|0	0|0	0|0	0|0	0|0	0|0	0|0	0|0	0|0	0|0	0|0	0|0	0|0	0|0	0|0	0|0	0|0	0|0	0|0	0|0	0|0	0|0	0|0	0|0	0|0	0|0	0|0	0|0	0|0	0|0	0|0	0|0	0|0	0|0	0|0	0|0	0|0	0|0	0|0	0|0	0|0	0|0	0|0	0|0	0|0	0|0	0|0	0|0	0|0	0|0	0|0	0|0	0|0	0|0	0|0	0|0	0|0	0|0	0|0	0|0	0|0	0|0	0|0	0|0	0|0	0|0	0|0	0|0	1|0	0|0	0|0	0|0	0|0	0|0	0|0	0|0	0|0	0|0	0|0	0|0	0|0	1|0	0|0	0|0	0|0	0|0	0|0	0|0	0|0	0|0	0|0	0|0	0|0	0|0	0|0	0|0	0|0	0|0	0|0	0|0	0|0	0|0	0|0	0|0	0|0	0|0	0|0	0|0	0|0	0|0	0|0	0|0	0|0	0|0	0|0	0|0	0|0	0|0	0|0	0|0	0|0	0|0	0|0	0|0	0|0	0|0	0|0	0|0	0|0	0|0	0|0	0|0	0|0	0|0	0|0	0|1	0|1	0|0	0|0	0|0	0|0	0|0	0|0	0|0	0|0	0|0	0|0	0|0	0|0	0|0	0|0	0|0	0|0	0|0	0|0	0|0	0|0	0|0	0|0	0|0	0|0	0|0	0|0	0|0	0|0	0|0	0|0	0|0	0|0	0|0	0|0	0|0	0|0	0|0	0|0	0|0	0|0	0|0	0|0	0|0	0|0	0|0	0|0	0|0	0|0	0|0	0|0	0|0	0|0	0|0	0|0	0|0	0|0	0|0	0|0	0|0	0|0	0|0	0|0	0|0	0|0	0|0	0|0	0|0	0|0	0|0	0|0	0|0	0|0	0|0	0|0	0|0	0|1	0|0	0|0	0|0	0|0	0|0	0|0	0|0	0|0	0|0	0|0	0|0	0|0	0|0	0|0
1	4292615	NC_035161.2_4292615_C_T	C	T	70	.	AF=0.04829;AQ=70;ANN=T|stop_gained|HIGH|Manes.01G017600|Manes.01G017600.v8.1|transcript|Manes.01G017600.1.v8.1|protein_coding|4/4|c.2818C>T|p.Gln940*|3327/3741|2818/2826|940/941||,T|3_prime_UTR_variant|MODIFIER|Manes.01G017700|Manes.01G017700.v8.1|transcript|Manes.01G017700.1.v8.1|protein_coding|5/5|c.*637G>A|||||637|	GT:DP:AD:GQ:PL:RNC	0|0	0|0	0|0	0|0	0|0	0|0	0|0	0|0	0|0	0|0	0|0	0|0	0|0	0|0	0|0	0|0	0|0	0|0	0|0	0|0	0|0	0|0	0|0	0|0	0|0	0|0	0|0	0|0	0|0	0|0	0|0	0|0	0|0	0|0	0|0	0|0	0|0	0|0	0|0	0|0	0|0	0|0	0|0	0|0	0|0	0|0	0|0	0|0	0|0	0|0	0|0	0|0	0|0	0|0	0|0	0|0	0|0	0|0	0|0	0|0	0|0	0|0	0|0	0|0	0|0	0|0	0|0	0|0	0|0	0|0	0|0	0|0	0|0	0|0	0|0	0|0	0|0	0|0	0|0	0|0	0|0	0|0	0|0	0|0	0|0	0|0	0|0	0|0	0|0	0|0	0|0	0|0	0|0	0|0	0|0	0|0	0|0	0|0	0|0	0|0	0|0	0|0	0|0	0|0	0|0	0|0	0|0	0|0	0|0	0|0	0|0	0|0	0|0	0|0	0|0	0|0	0|0	0|0	0|0	0|0	0|0	0|0	0|0	0|0	0|0	0|0	0|0	0|0	0|0	0|0	0|0	0|0	0|0	0|0	0|0	0|0	0|0	0|0	0|0	0|0	0|0	0|0	0|0	0|0	0|0	0|0	0|0	0|0	0|0	0|0	0|0	0|0	0|0	0|0	0|0	0|0	0|0	0|0	0|0	0|0	0|0	0|0	0|0	0|0	0|0	0|0	0|0	0|0	0|0	0|0	0|0	0|0	0|0	0|0	0|0	0|0	0|0	0|0	0|0	0|0	0|0	0|0	0|0	0|0	0|0	0|0	0|0	0|0	0|0	0|0	0|0	0|0	0|0	0|0	0|0	0|0	0|0	0|0	0|0	0|0	0|0	0|0	0|0	0|0	0|0	0|0	0|0	0|0	0|0	0|0	0|0	0|0	0|0	0|0	0|0	0|0	0|0	0|0	0|0	0|0	0|0	0|0	0|0	0|0	0|0	0|0	0|0	0|0	0|0	0|0	0|0	0|0	0|0	0|0	0|0	0|0	0|0	0|0	0|0	0|0	0|0	0|0	0|0	0|0	0|0	0|0	0|0	0|0	0|0	0|0	0|0	0|0	0|0	0|0	0|0	0|0	0|0	0|0	0|0	0|0	0|0	0|0	0|0	0|0	0|0	0|0	0|0	0|0	0|0	0|0	0|0	0|0	0|0	0|0	0|0	0|0	0|0	0|0	0|0	0|0	0|0	0|0	0|0	0|0	0|0	0|0	0|0	0|0	0|0	0|0	0|0	0|0	0|0	0|0	0|0	0|0	0|0	0|0	0|0	0|0	0|0	0|0	0|0	0|0	0|0	0|0	0|0	0|0	0|0	0|0	0|0	0|0	0|0	0|0	0|0	0|0	0|0	0|0	0|0	0|0	0|0	0|0	0|0	0|0	0|0	0|0	0|0	0|0	0|0	0|0	0|0	0|0	0|0	0|0	0|0	0|0	1|1	1|1	0|1	1|1	0|0	0|0	0|0	0|0	0|0	0|0	0|0	0|0	0|1	0|0	0|0	1|1	1|1	0|1	1|0	0|1	0|0	0|0	1|1	1|1	1|1	0|0	1|1	0|0	1|1	1|1	0|0	0|0	0|1	1|1	1|1	0|0	0|0	0|0	1|1	1|1	0|0	0|0	0|0	1|1	0|0	0|0	0|0	0|0	0|0	0|0	0|0	0|0	0|0	0|0	0|0	0|0	0|0	0|0	0|0	0|0	0|0	0|0	0|0	0|0	0|0	0|0	0|0	0|0	0|0	0|0	1|1	1|1	1|1	1|1	1|1	1|1	1|1	1|1	0|0	0|0	0|0	0|0	0|0	0|0
1	4293900	NC_035161.2_4293900_G_C	G	C	66	.	AF=0.163984;AQ=66;ANN=C|stop_gained|HIGH|Manes.01G017700|Manes.01G017700.v8.1|transcript|Manes.01G017700.1.v8.1|protein_coding|4/5|c.1509C>G|p.Tyr503*|1697/3069|1509/1764|503/587||,C|downstream_gene_variant|MODIFIER|Manes.01G017600|Manes.01G017600.v8.1|transcript|Manes.01G017600.1.v8.1|protein_coding||c.*1277G>C|||||871|;LOF=(Manes.01G017700|Manes.01G017700.v8.1|1|1.00);NMD=(Manes.01G017700|Manes.01G017700.v8.1|1|1.00)	GT:DP:AD:GQ:PL:RNC	0|0	0|0	0|1	0|0	0|0	0|0	0|0	1|0	0|0	0|0	0|0	0|0	1|0	0|0	0|0	0|1	0|0	1|1	0|0	0|1	0|1	0|0	0|0	0|0	1|0	0|0	0|0	1|1	0|0	0|0	0|0	0|0	0|0	0|0	0|0	0|0	0|0	0|0	1|0	0|0	0|0	0|0	1|0	0|0	1|0	1|0	0|0	0|0	0|0	0|0	0|0	0|0	0|0	1|1	0|0	0|0	0|0	0|0	0|0	0|0	0|0	0|0	1|0	0|0	0|0	0|0	0|0	0|0	0|0	0|0	0|0	0|0	0|0	0|0	0|0	0|0	0|0	0|0	0|0	0|0	0|0	1|0	0|0	0|0	0|0	1|0	0|0	0|1	0|0	0|0	0|0	0|0	0|0	0|1	0|1	0|0	0|0	0|0	0|0	0|0	0|0	0|1	0|1	0|0	0|0	0|0	0|0	1|1	0|0	1|0	0|1	0|0	0|0	0|1	0|0	0|1	0|0	0|0	0|0	0|0	1|0	0|0	0|0	0|0	0|0	1|0	0|0	0|0	0|0	0|0	0|0	0|1	0|0	0|0	0|0	0|0	0|0	0|0	0|0	0|0	0|0	0|0	0|0	0|0	0|0	0|1	1|0	0|0	0|1	0|0	1|0	0|0	0|0	1|0	1|0	0|0	0|0	0|0	0|0	0|0	0|0	0|0	0|0	0|1	0|0	0|0	1|0	0|0	0|0	0|0	0|0	1|0	0|0	0|1	0|0	0|0	0|0	0|0	1|0	0|0	0|0	0|0	0|0	0|0	0|0	0|0	0|1	0|0	0|0	0|0	0|0	0|0	0|0	0|0	0|0	0|0	0|0	0|1	0|0	0|0	0|0	0|0	0|0	0|0	0|0	0|1	0|0	0|0	1|0	0|0	1|0	0|0	0|0	1|1	0|0	1|0	0|1	0|0	0|0	0|0	0|0	0|0	1|0	1|0	0|0	0|0	0|1	1|0	0|0	0|0	1|1	0|0	0|0	0|0	0|0	0|0	0|0	0|0	0|0	1|0	0|0	0|0	0|0	0|0	0|0	0|0	0|0	0|1	0|0	0|0	0|0	1|0	0|0	0|0	0|0	0|1	0|0	0|0	0|0	0|0	0|0	0|1	0|0	0|0	0|0	0|0	0|1	0|0	0|0	0|0	0|0	0|1	0|0	0|0	0|0	0|0	0|0	0|0	0|0	0|1	0|0	0|0	0|1	0|0	0|0	0|0	0|0	0|1	0|0	0|1	0|0	0|0	0|1	0|0	0|0	1|0	0|0	0|0	0|0	0|0	0|0	0|1	1|0	0|0	0|0	0|0	0|0	0|0	0|0	0|0	0|0	0|1	0|0	0|1	0|0	1|1	0|0	1|0	1|1	0|0	0|0	0|0	0|0	0|0	0|0	0|0	0|0	0|0	0|0	0|0	0|0	0|0	0|0	0|0	0|0	0|0	1|0	1|1	1|1	1|1	0|0	0|0	0|0	0|0	0|0	0|0	0|0	1|0	1|1	1|0	0|1	1|1	1|1	0|1	1|0	0|1	0|0	0|0	0|0	0|0	0|0	0|0	0|0	0|0	1|1	0|0	1|0	0|1	0|1	1|1	1|1	0|0	1|1	1|0	1|1	1|1	0|0	0|0	0|0	1|1	1|0	0|0	0|0	0|0	0|0	0|0	0|0	0|0	0|1	0|0	1|0	0|0	0|0	1|0	1|0	0|0	0|1	0|0	0|1	0|1	0|0	0|0	0|0	0|0	0|0	0|0	0|0	0|0	0|0	0|0	0|1	0|0	0|0	0|0	0|0	0|0	0|0	0|0	0|1	0|0
1	4318444	NC_035161.2_4318444_T_C	T	C	68	.	AF=0.132797;AQ=68;ANN=C|start_lost|HIGH|Manes.01G018100|Manes.01G018100.v8.1|transcript|Manes.01G018100.1.v8.1|protein_coding|1/2|c.2T>C|p.Met1?|183/1738|2/1449|1/482||,C|downstream_gene_variant|MODIFIER|Manes.01G018000|Manes.01G018000.v8.1|transcript|Manes.01G018000.1.v8.1|protein_coding||c.*4523T>C|||||4378|;LOF=(Manes.01G018100|Manes.01G018100.v8.1|1|1.00)	GT:DP:AD:GQ:PL:RNC	0|0	0|0	0|1	0|0	0|0	0|0	0|0	1|0	0|0	0|0	0|0	0|0	1|0	0|0	0|0	0|1	0|0	1|1	0|0	0|1	0|1	0|0	0|0	0|0	1|0	0|0	0|0	1|0	0|0	0|0	0|0	0|0	0|0	0|0	0|0	0|0	0|0	0|0	1|0	0|0	0|0	0|0	1|0	0|0	0|0	1|0	0|0	0|0	0|0	0|0	0|0	0|0	0|0	1|1	0|0	0|0	0|0	0|0	0|0	0|0	0|0	0|0	1|0	0|0	0|0	0|0	0|0	0|0	0|0	0|0	0|0	0|0	0|0	0|0	0|0	0|0	0|0	0|0	0|0	0|0	0|0	0|0	0|0	0|0	0|0	1|0	0|0	0|1	0|0	0|0	0|0	0|0	0|0	0|1	0|1	0|0	0|0	0|0	0|0	0|0	0|0	0|0	0|1	0|0	0|0	0|0	0|0	1|1	0|0	1|0	0|1	0|0	0|0	0|1	0|0	0|0	0|0	0|0	0|0	0|0	1|0	0|0	0|0	0|0	0|0	0|0	0|0	0|0	0|0	0|0	0|0	0|0	0|0	0|0	0|0	0|0	0|0	0|0	0|0	0|0	0|0	0|0	0|0	0|0	0|0	0|1	1|0	0|0	0|1	0|0	1|0	0|0	0|0	1|0	1|0	0|0	0|0	0|0	0|0	0|0	0|0	0|0	0|0	0|1	0|0	0|0	1|0	0|0	0|0	0|0	0|0	0|1	0|0	0|1	0|0	0|0	0|0	0|0	1|0	0|0	0|0	0|0	0|0	0|0	0|0	0|0	0|1	0|0	0|0	0|0	0|0	0|0	0|0	0|0	0|0	0|0	0|0	0|1	0|0	0|0	0|0	0|0	0|0	0|0	0|0	0|0	0|0	0|0	1|0	0|0	1|0	0|0	0|0	1|1	0|0	1|0	0|1	0|0	0|0	0|0	0|0	0|0	1|0	1|0	0|0	0|0	0|1	1|0	0|0	0|0	1|1	0|0	0|0	0|0	1|0	0|0	0|0	0|0	0|0	1|0	0|0	0|0	0|0	0|0	0|0	0|0	0|0	0|1	0|0	0|0	0|0	1|0	0|0	1|0	0|0	0|1	0|0	0|0	0|0	0|0	0|0	1|0	0|0	0|0	0|0	0|0	0|1	0|0	0|0	0|0	0|0	0|0	0|0	0|0	0|0	0|0	0|0	0|0	0|0	0|0	0|0	0|0	0|0	0|0	0|0	0|0	0|0	0|0	0|0	0|0	0|0	0|0	0|1	0|0	0|0	1|0	0|0	0|0	0|0	0|0	0|0	0|1	1|0	0|0	0|0	0|1	0|0	0|0	0|0	0|0	0|0	0|1	0|0	0|1	0|0	1|1	0|0	1|0	1|1	0|0	0|0	0|0	0|0	0|0	0|0	0|0	0|0	0|0	0|0	0|0	0|0	0|0	0|0	0|0	0|0	0|0	0|0	0|0	0|0	0|0	0|0	0|0	0|0	0|0	0|0	0|0	1|0	0|0	0|0	0|0	0|0	0|0	0|0	0|0	0|0	0|0	0|0	0|0	0|0	0|0	0|0	0|0	1|1	0|0	0|1	0|0	0|0	0|0	0|0	1|0	1|0	0|0	1|0	0|0	1|0	0|1	0|0	0|0	0|0	1|0	0|0	0|0	0|0	0|0	0|0	0|0	0|0	0|0	0|0	0|0	0|0	0|0	0|0	1|0	1|0	0|0	0|1	0|0	0|1	0|1	0|0	0|0	1|0	0|0	0|0	0|0	0|0	1|1	1|1	1|1	0|0	0|0	0|0	0|0	0|0	0|0	0|0	0|0	0|0	0|0
1	4318452	NC_035161.2_4318452_C_T	C	T	57	.	AF=0.010563;AQ=57;ANN=T|stop_gained|HIGH|Manes.01G018100|Manes.01G018100.v8.1|transcript|Manes.01G018100.1.v8.1|protein_coding|1/2|c.10C>T|p.Gln4*|191/1738|10/1449|4/482||,T|downstream_gene_variant|MODIFIER|Manes.01G018000|Manes.01G018000.v8.1|transcript|Manes.01G018000.1.v8.1|protein_coding||c.*4531C>T|||||4386|;LOF=(Manes.01G018100|Manes.01G018100.v8.1|1|1.00);NMD=(Manes.01G018100|Manes.01G018100.v8.1|1|1.00)	GT:DP:AD:GQ:PL:RNC	0|0	0|0	0|0	0|0	0|0	0|0	0|0	0|0	0|0	0|0	0|0	0|0	0|0	0|0	0|0	0|0	0|0	0|0	0|0	0|0	0|0	0|0	0|0	0|0	0|0	0|0	0|0	0|0	0|0	0|0	0|0	0|0	0|0	0|0	0|0	0|0	0|0	0|0	0|0	0|0	0|0	0|0	0|0	0|0	0|0	0|0	0|0	0|0	0|0	0|0	0|0	0|0	0|0	0|0	0|0	0|0	0|0	0|0	0|0	0|0	0|0	0|0	0|0	0|0	0|0	0|0	0|0	0|0	0|0	0|0	0|0	0|0	0|0	0|0	0|0	0|0	0|0	0|0	0|0	0|0	0|0	0|0	0|0	0|0	0|0	0|0	0|0	0|0	0|0	0|0	0|0	0|0	0|0	0|0	0|0	0|0	0|0	0|0	0|0	0|0	0|0	0|0	0|0	0|0	0|0	0|0	0|0	0|0	0|0	0|0	0|0	0|0	0|0	0|0	0|0	0|0	0|0	0|0	0|0	0|0	0|0	0|0	0|0	0|0	0|0	0|0	0|0	0|0	0|0	0|0	0|0	0|0	0|0	0|0	0|0	0|0	0|0	0|0	0|0	0|0	0|0	0|0	0|0	0|0	0|0	0|0	0|0	0|0	0|0	0|0	0|0	0|0	0|0	0|0	0|0	0|0	0|0	0|0	0|0	0|0	0|0	0|0	0|0	0|0	0|0	0|0	0|0	0|0	0|0	0|0	0|0	0|0	0|0	0|0	0|0	0|0	0|0	0|0	0|0	0|0	0|0	0|0	0|0	0|0	0|0	0|0	0|0	0|0	0|0	0|0	0|0	0|0	0|0	0|0	0|0	0|0	0|0	0|0	0|0	0|0	0|0	0|0	0|0	0|0	0|0	0|0	0|0	0|0	0|0	0|0	0|0	0|0	0|0	0|0	0|0	0|0	0|0	0|0	0|0	0|0	0|0	0|0	0|0	0|0	0|0	0|0	0|0	0|0	0|0	0|0	0|0	0|0	0|0	0|0	0|0	0|0	0|0	0|0	0|0	0|0	0|0	0|0	0|0	0|0	0|0	0|0	0|0	0|0	0|0	0|0	0|0	0|0	0|0	0|0	0|0	0|0	0|0	0|0	0|0	0|0	0|0	0|0	0|0	0|0	0|0	0|0	0|0	0|0	0|0	0|0	0|0	0|0	0|0	0|0	0|0	0|0	0|0	0|0	0|0	0|0	0|0	0|0	0|0	0|0	0|0	0|0	0|0	0|0	0|0	0|0	0|0	0|0	0|0	0|0	0|0	0|0	0|0	0|0	0|0	0|0	0|0	0|0	0|0	0|0	0|0	0|0	0|0	0|0	0|0	0|0	0|0	0|0	0|0	0|0	0|0	0|0	0|0	0|0	0|0	0|0	0|0	0|0	0|0	0|0	0|0	0|0	0|0	0|0	0|0	0|0	0|0	0|0	0|0	0|0	0|0	1|0	0|0	0|0	0|0	0|0	0|0	1|0	0|0	0|0	0|0	0|0	0|1	0|0	0|0	0|0	0|0	0|0	1|0	0|1	0|1	1|0	0|0	0|0	0|0	0|0	0|0	0|0	0|0	0|0	0|0	0|0	0|0	0|0	0|0	0|0	0|0	0|0	0|0	0|0	0|0	0|0	0|0	0|0	0|0	0|0	0|0	0|0	0|0	0|0	0|0	0|0	0|0	0|0	0|0	0|0	0|0	0|0	0|0	0|0	0|0	0|0	0|0	0|0	0|0	0|0	0|0	0|0	0|0	0|0	0|0	0|0	0|0	0|0	0|0	0|0	0|0	0|0	0|0	0|0	1|1	1|1	1|0	1|1	0|0	1|0
1	4343375	NC_035161.2_4343375_C_T	C	T	63	.	AF=0.02666;AQ=63;ANN=T|splice_acceptor_variant&intron_variant|HIGH|Manes.01G018300|Manes.01G018300.v8.1|transcript|Manes.01G018300.2.v8.1|protein_coding|11/14|c.1840-1G>A||||||,T|splice_acceptor_variant&intron_variant|HIGH|Manes.01G018300|Manes.01G018300.v8.1|transcript|Manes.01G018300.4.v8.1|protein_coding|10/13|c.1840-1G>A||||||,T|downstream_gene_variant|MODIFIER|Manes.01G018200|Manes.01G018200.v8.1|transcript|Manes.01G018200.1.v8.1|protein_coding||c.*4150C>T|||||4072|;LOF=(Manes.01G018300|Manes.01G018300.v8.1|2|1.00)	GT:DP:AD:GQ:PL:RNC	0|0	0|0	0|0	0|0	0|0	0|0	0|0	0|0	0|0	0|0	0|0	0|0	0|0	0|0	0|0	0|0	0|0	0|0	0|0	0|0	0|0	0|0	0|0	0|0	0|0	0|0	0|0	0|0	0|0	0|0	0|0	0|0	0|0	0|0	0|0	0|0	0|0	0|0	0|0	0|0	0|0	0|0	0|0	0|0	0|0	0|0	0|0	0|0	0|0	0|0	0|0	0|0	0|0	0|0	0|0	0|0	0|0	0|0	0|0	0|0	0|0	0|0	0|0	0|0	0|0	0|0	0|0	0|0	0|0	0|0	0|0	0|1	0|0	0|0	0|0	0|0	0|0	0|0	0|0	0|0	0|0	0|0	0|0	0|0	0|0	0|0	0|0	0|0	0|0	0|0	0|0	0|0	0|0	0|0	0|0	0|0	0|0	0|1	0|0	0|0	0|0	0|0	0|0	0|0	0|0	0|0	0|0	0|0	0|0	0|0	0|0	0|0	0|0	0|0	0|0	0|0	0|0	0|0	0|0	0|0	0|0	0|0	0|0	0|0	0|0	0|0	0|0	0|0	0|0	0|0	1|0	0|0	0|1	0|0	0|0	0|0	0|0	0|0	0|0	0|0	0|0	0|0	0|0	0|0	0|0	0|0	0|0	0|0	0|0	0|0	0|0	0|0	0|0	0|0	0|0	0|0	0|0	0|0	0|0	0|0	0|0	0|0	0|0	0|0	0|0	0|0	0|0	0|0	0|0	0|1	0|0	0|0	0|0	0|0	0|0	0|0	0|0	0|0	0|0	0|0	0|0	0|0	0|0	1|0	0|0	0|0	0|0	0|0	0|0	0|0	1|0	0|0	0|0	0|0	0|0	0|0	1|0	0|0	0|1	0|0	0|0	0|0	0|0	0|0	0|1	0|0	0|0	0|0	0|0	0|0	0|0	0|0	0|0	0|0	0|0	0|0	0|0	0|0	0|0	0|0	0|0	0|0	0|0	0|0	0|0	0|0	0|0	0|0	0|0	0|1	0|0	0|0	0|0	0|0	0|0	0|1	0|0	0|1	1|0	0|0	0|0	0|0	0|0	0|0	0|0	0|0	0|0	0|0	0|0	0|0	0|0	0|0	1|0	0|0	0|1	0|0	0|0	0|1	0|1	0|0	0|0	0|0	0|0	0|0	0|0	0|0	0|0	0|0	0|0	0|0	0|0	0|0	0|0	0|0	0|0	0|0	0|0	0|0	0|0	0|0	0|0	0|0	0|0	0|0	0|0	0|0	1|0	0|0	0|0	0|0	0|0	0|0	0|0	0|0	0|0	0|0	0|0	0|0	0|0	0|0	0|0	0|0	0|0	0|0	0|0	0|0	0|0	0|0	0|1	0|0	1|0	0|0	0|0	0|0	0|1	0|0	0|0	0|0	0|0	0|1	0|0	0|0	1|0	0|0	0|0	0|0	0|0	0|0	0|0	0|0	0|0	0|0	0|0	0|0	0|0	0|0	0|0	0|0	0|0	0|0	0|0	0|0	0|0	0|0	0|0	0|0	0|0	0|0	0|0	0|0	0|0	0|0	0|0	0|0	0|0	0|0	0|0	0|0	0|0	0|0	0|0	0|0	0|0	0|0	0|0	0|0	0|0	0|0	0|0	0|0	0|0	0|0	0|0	0|0	0|0	0|0	0|0	0|0	0|0	0|0	0|0	0|0	0|0	0|0	0|0	0|1	0|0	0|1	0|0	0|0	0|0	0|0	0|0	0|0	0|0	0|0	0|0	0|0	0|0	0|0	0|0	0|0	0|0	0|0	0|0	0|0	0|0	0|0	0|0	0|0	0|0	0|0	0|0	0|0	0|0	0|0	0|0	0|0	0|0	0|0
1	4383082	NC_035161.2_4383082_G_A	G	A	63	.	AF=0.305332;AQ=63;ANN=A|splice_donor_variant&intron_variant|HIGH|Manes.01G018500|Manes.01G018500.v8.1|transcript|Manes.01G018500.2.v8.1|protein_coding|12/12|c.*96+1G>A||||||,A|3_prime_UTR_variant|MODIFIER|Manes.01G018500|Manes.01G018500.v8.1|transcript|Manes.01G018500.1.v8.1|protein_coding|12/12|c.*97G>A|||||97|,A|3_prime_UTR_variant|MODIFIER|Manes.01G018500|Manes.01G018500.v8.1|transcript|Manes.01G018500.3.v8.1|protein_coding|12/13|c.*97G>A|||||97|,A|downstream_gene_variant|MODIFIER|Manes.01G018600|Manes.01G018600.v8.1|transcript|Manes.01G018600.1.v8.1|protein_coding||c.*1768C>T|||||1400|;LOF=(Manes.01G018500|Manes.01G018500.v8.1|3|0.33)	GT:DP:AD:GQ:PL:RNC	0|0	0|0	0|0	0|0	0|0	0|0	0|0	1|0	0|0	0|1	0|0	0|0	1|0	0|0	0|0	0|1	0|0	1|1	0|0	0|1	0|1	0|0	0|0	0|0	1|0	0|0	0|0	0|0	0|0	0|0	0|0	0|1	0|1	1|0	1|0	0|1	1|0	0|1	1|0	0|0	0|0	0|0	1|0	0|0	0|0	1|0	0|1	0|0	0|0	0|0	0|0	0|0	0|0	0|1	0|0	0|0	0|0	0|0	0|0	0|0	0|0	0|0	1|0	0|0	0|0	0|0	0|0	0|0	0|0	0|0	1|0	0|0	0|0	0|0	0|0	1|0	0|0	0|0	0|0	0|0	0|0	0|0	0|0	0|0	0|0	1|0	0|0	0|1	0|0	0|0	0|0	1|0	0|0	0|1	0|1	0|0	0|0	0|0	0|1	0|0	0|0	0|0	0|1	0|0	0|0	0|0	0|0	1|1	0|0	1|0	0|1	0|0	0|0	0|1	0|0	0|0	0|0	0|0	0|0	0|0	1|0	0|0	1|0	0|0	0|0	0|0	0|0	0|0	0|0	0|0	0|0	0|0	0|0	0|0	0|0	0|0	0|0	0|0	1|0	0|0	0|0	0|0	0|0	0|0	0|0	0|1	1|0	0|0	0|1	0|0	1|0	0|0	0|0	1|0	1|0	0|0	0|0	0|0	0|0	0|0	0|0	0|0	0|0	0|1	0|0	0|0	1|0	0|0	1|1	1|0	1|0	0|0	0|0	0|1	0|0	0|0	0|0	1|0	1|0	0|0	0|0	0|1	1|1	0|0	0|0	1|0	0|1	0|0	1|1	0|1	0|0	0|0	0|0	0|0	1|0	0|0	0|0	0|1	0|0	0|0	0|0	0|0	0|0	0|0	0|0	0|0	0|0	0|0	1|0	0|0	1|0	0|0	0|0	1|1	0|0	1|0	1|0	0|1	0|0	0|0	0|0	1|0	1|0	1|0	0|0	0|0	0|1	1|0	0|0	0|0	1|1	0|0	0|0	0|0	1|0	0|0	1|0	0|0	0|0	0|0	0|0	0|0	0|1	1|0	0|0	1|1	0|1	0|1	0|0	0|0	0|0	0|0	0|1	0|0	0|0	0|1	0|0	0|0	0|0	0|0	0|0	0|0	0|1	0|1	1|1	1|0	0|0	0|0	0|0	0|0	0|0	0|0	0|0	0|0	1|0	0|0	0|0	0|0	0|0	0|0	0|0	0|0	0|0	0|0	0|0	0|0	0|0	0|0	0|0	0|0	0|1	0|0	0|1	0|0	0|0	1|0	0|0	0|0	0|0	1|0	0|0	0|1	1|0	0|0	0|0	1|1	0|0	0|0	0|0	0|1	0|1	0|1	0|0	0|1	1|0	1|1	1|0	1|0	1|1	0|0	1|0	0|0	0|1	0|0	0|1	0|0	0|1	1|0	0|0	0|0	0|0	0|0	0|0	1|1	1|0	0|0	1|1	1|1	1|1	1|1	1|1	1|1	1|1	1|1	1|1	1|1	1|1	1|1	1|1	1|1	1|1	1|1	1|1	1|1	1|1	1|1	0|1	0|0	1|1	1|1	1|1	0|0	1|1	1|0	1|1	1|1	1|1	0|1	1|1	1|1	1|1	0|0	0|0	0|0	1|1	1|1	1|1	1|1	1|1	1|1	0|0	0|0	0|0	1|0	0|0	0|0	0|0	0|0	0|0	0|0	0|0	1|0	0|0	1|0	1|0	0|0	1|1	0|1	0|1	0|1	0|0	0|0	1|1	0|0	0|0	0|0	1|1	1|1	1|1	1|1	1|1	1|1	1|1	1|1	0|0	0|0	0|0	0|0	0|0	0|0
1	4385790	NC_035161.2_4385790_G_A	G	A	68	.	AF=0.011569;AQ=68;ANN=A|splice_donor_variant&intron_variant|HIGH|Manes.01G018600|Manes.01G018600.v8.1|transcript|Manes.01G018600.1.v8.1|protein_coding|3/4|c.582+2C>T||||||,A|downstream_gene_variant|MODIFIER|Manes.01G018500|Manes.01G018500.v8.1|transcript|Manes.01G018500.1.v8.1|protein_coding||c.*2805G>A|||||2311|,A|downstream_gene_variant|MODIFIER|Manes.01G018700|Manes.01G018700.v8.1|transcript|Manes.01G018700.1.v8.1|protein_coding||c.*2627C>T|||||2514|,A|downstream_gene_variant|MODIFIER|Manes.01G018500|Manes.01G018500.v8.1|transcript|Manes.01G018500.2.v8.1|protein_coding||c.*2654G>A|||||2276|,A|downstream_gene_variant|MODIFIER|Manes.01G018500|Manes.01G018500.v8.1|transcript|Manes.01G018500.3.v8.1|protein_coding||c.*2686G>A|||||2352|,A|downstream_gene_variant|MODIFIER|Manes.01G018700|Manes.01G018700.v8.1|transcript|Manes.01G018700.2.v8.1|protein_coding||c.*2627C>T|||||2514|;LOF=(Manes.01G018600|Manes.01G018600.v8.1|1|1.00)	GT:DP:AD:GQ:PL:RNC	0|0	0|0	0|0	0|0	0|0	0|0	0|0	0|0	0|0	0|0	0|0	0|0	0|0	0|0	0|0	0|0	0|0	0|0	0|0	0|0	0|0	0|0	0|0	0|0	0|0	0|0	0|0	0|0	0|0	0|0	0|0	0|0	0|0	0|0	0|0	0|0	0|0	0|0	0|0	0|0	0|0	0|0	0|0	0|0	0|0	0|0	0|0	0|0	0|0	0|0	0|0	0|0	0|0	0|0	0|0	0|0	0|0	0|0	0|0	0|0	0|0	0|0	0|0	0|0	0|0	0|0	0|0	0|0	0|0	0|0	0|0	0|0	0|0	0|0	0|0	0|0	0|0	0|0	0|0	0|0	0|0	0|0	0|0	0|0	0|0	0|0	0|0	0|0	0|0	0|0	0|0	0|0	0|0	0|0	0|0	0|0	0|0	0|0	0|0	0|0	0|0	0|0	0|0	0|0	0|0	0|0	0|0	0|0	0|0	0|0	0|0	0|0	0|0	0|0	0|0	0|0	0|0	0|0	0|0	0|0	0|0	0|0	0|0	0|0	0|0	0|0	0|0	0|0	0|0	0|0	0|0	0|0	0|0	0|0	0|0	0|0	0|0	0|0	0|0	0|0	0|0	0|0	0|0	0|0	0|0	0|0	0|0	0|0	0|0	0|0	0|0	0|0	0|0	0|0	0|0	0|0	0|0	0|0	0|0	0|0	0|0	0|0	0|0	0|0	0|0	0|0	0|0	0|0	0|0	0|0	0|0	0|0	0|0	0|0	0|0	0|0	0|0	0|0	0|0	0|0	0|0	0|0	0|0	0|0	0|0	0|0	0|0	0|0	0|0	0|0	0|0	0|0	0|0	0|0	0|0	0|0	0|0	0|0	0|0	0|0	0|0	0|0	0|0	0|0	0|0	0|0	0|0	0|0	0|0	0|0	0|0	0|0	0|0	0|0	0|0	0|0	0|0	0|0	0|0	0|0	0|0	0|0	0|0	0|0	0|0	0|0	0|0	0|0	0|0	0|0	0|0	0|0	0|0	0|0	0|0	0|0	0|0	0|0	0|0	0|0	0|0	0|0	0|0	0|0	0|0	0|0	0|0	0|0	0|0	0|0	0|0	0|0	0|0	0|0	0|0	0|0	0|0	0|0	0|0	0|0	0|0	0|0	0|0	0|0	0|0	0|0	0|0	0|0	0|0	0|0	0|0	0|0	0|0	0|0	0|0	0|0	0|0	0|0	0|0	0|0	0|0	0|0	0|0	0|0	0|0	0|0	0|0	0|0	0|0	0|0	0|0	0|0	0|0	0|0	0|0	0|0	0|0	0|0	0|0	0|0	0|0	0|0	0|0	0|0	0|0	0|0	0|0	0|0	0|0	0|0	0|0	0|0	0|0	0|0	0|0	0|0	0|0	0|0	0|0	0|0	0|0	0|0	0|0	0|0	0|0	0|0	0|0	0|0	0|0	0|0	0|0	0|0	0|0	0|0	0|0	0|0	0|1	0|0	0|0	0|0	0|0	0|0	0|0	0|0	0|0	0|0	0|0	0|0	0|0	0|0	0|0	0|0	0|0	0|0	0|0	0|0	0|0	0|0	0|0	0|0	0|0	0|0	1|1	0|0	0|0	0|1	0|0	0|0	0|0	0|0	0|0	0|0	0|0	0|0	0|0	0|0	0|0	0|0	0|0	0|0	0|0	0|0	0|0	0|0	0|0	0|0	0|0	0|0	0|0	0|0	0|0	0|0	0|0	0|0	0|0	0|0	0|0	0|0	0|0	0|0	0|0	0|0	0|0	0|0	0|0	0|0	0|0	1|1	1|1	1|1	1|0	0|0	0|0	0|0	0|0	0|0	0|0	0|0	0|0	0|0
1	4408591	NC_035161.2_4408591_C_T	C	T	65	.	AF=0.397887;AQ=65;ANN=T|stop_gained|HIGH|Manes.01G018900|Manes.01G018900.v8.1|transcript|Manes.01G018900.2.v8.1|protein_coding|2/2|c.1323G>A|p.Trp441*|1485/2029|1323/1824|441/607||,T|stop_gained|HIGH|Manes.01G018900|Manes.01G018900.v8.1|transcript|Manes.01G018900.1.v8.1|protein_coding|3/3|c.1086G>A|p.Trp362*|1385/1929|1086/1587|362/528||,T|stop_gained|HIGH|Manes.01G018900|Manes.01G018900.v8.1|transcript|Manes.01G018900.3.v8.1|protein_coding|3/3|c.1320G>A|p.Trp440*|1400/1943|1320/1821|440/606||	GT:DP:AD:GQ:PL:RNC	0|0	0|0	0|0	0|1	1|0	1|0	0|1	0|1	0|1	1|0	1|0	1|1	0|1	1|1	1|1	1|0	1|1	0|0	1|1	1|0	0|0	1|1	1|0	0|1	0|1	1|0	0|0	1|0	1|0	0|0	0|0	1|1	0|1	1|1	1|1	0|1	1|0	0|1	0|0	0|1	1|1	0|0	0|0	0|1	0|1	0|1	1|1	1|0	1|0	1|1	0|0	0|0	1|1	0|0	0|0	0|0	1|1	1|0	0|0	0|0	1|0	0|1	0|1	1|0	0|1	1|0	0|1	0|0	1|1	1|1	1|1	0|1	0|1	0|1	0|1	1|0	0|0	1|0	1|0	1|1	1|0	0|1	1|1	0|0	0|0	0|1	1|1	1|0	0|0	1|1	0|0	1|0	0|0	0|0	0|0	0|0	0|0	0|1	1|1	1|0	1|0	0|0	1|0	0|1	1|0	0|1	0|0	0|0	0|0	0|1	1|0	1|1	0|1	0|0	0|1	0|1	1|1	0|1	0|1	1|1	0|1	1|0	0|0	1|0	0|1	0|0	0|1	1|0	1|0	0|0	1|0	0|0	0|1	0|1	0|0	0|1	0|1	0|1	1|1	1|0	0|1	1|1	0|0	1|1	0|1	1|0	0|0	1|1	1|0	1|1	0|1	1|0	1|1	0|1	0|1	1|0	0|0	1|1	0|1	0|1	0|0	0|1	0|1	1|0	1|1	1|1	0|1	1|1	1|1	1|1	1|1	1|0	0|0	0|0	0|1	0|0	0|0	1|0	0|0	1|0	0|1	0|1	1|1	1|0	1|1	1|1	1|0	0|0	1|1	0|1	1|0	1|0	1|0	0|0	0|0	0|0	1|1	1|0	1|1	1|0	1|0	1|0	1|0	0|1	0|1	1|0	0|0	0|0	0|0	0|0	0|1	0|1	1|0	0|0	0|0	0|1	0|1	1|0	0|1	0|0	1|0	1|0	0|0	0|1	1|1	1|0	0|0	0|0	0|1	0|1	0|0	0|0	0|0	1|1	0|1	0|1	1|0	0|1	1|0	0|0	0|0	1|0	1|0	1|0	1|1	1|1	1|0	1|0	1|0	1|0	1|0	0|1	1|1	0|1	0|1	1|0	1|0	0|1	0|1	0|1	0|1	0|0	0|1	1|1	1|1	1|1	1|0	1|1	1|1	0|0	0|1	1|0	0|1	1|0	1|0	1|1	1|1	1|1	0|0	1|0	0|0	1|1	1|0	0|0	1|1	0|0	1|1	1|0	1|0	1|1	0|1	0|1	0|0	0|1	0|0	0|1	1|0	1|1	1|0	1|0	0|1	1|0	0|1	0|1	0|1	1|0	0|1	1|0	0|1	1|0	1|1	0|0	1|0	1|0	1|1	0|0	1|0	0|0	0|0	1|1	1|0	1|1	1|1	1|1	1|1	1|1	1|1	1|1	1|0	1|0	1|1	0|0	1|1	1|1	0|1	1|0	0|0	1|1	0|1	0|0	0|1	0|0	0|0	0|0	1|1	1|1	0|1	1|0	0|0	0|1	1|0	0|0	0|0	1|0	1|0	1|1	0|1	1|1	0|0	0|0	0|0	0|1	0|0	0|1	0|0	0|0	0|1	0|0	0|1	0|0	0|0	0|1	1|0	0|0	0|0	0|0	1|0	0|1	0|0	0|0	0|1	0|0	1|1	1|1	0|0	0|1	1|0	1|1	1|0	1|0	1|1	1|0	1|0	0|0	0|1	1|0	1|0	0|1	1|0	1|0	0|1	1|0	0|1	0|1	0|1	1|0	0|0	0|0	0|0	0|0	0|0	0|0	0|0	0|0	1|1	1|1	0|1	1|1	0|0	0|1
1	4504637	NC_035161.2_4504637_A_AC	A	AC	50	.	AF=0.024648;AQ=50;ANN=AC|frameshift_variant|HIGH|Manes.01G019100|Manes.01G019100.v8.1|transcript|Manes.01G019100.1.v8.1|protein_coding|1/4|c.31dupG|p.Val11fs|91/1423|31/1182|11/393||,AC|downstream_gene_variant|MODIFIER|Manes.01G019200|Manes.01G019200.v8.1|transcript|Manes.01G019200.1.v8.1|protein_coding||c.*5025dupG|||||4715|	GT:DP:AD:GQ:PL:RNC	0|0	0|0	0|0	0|0	0|0	0|0	0|0	0|0	1|0	0|0	0|0	0|0	0|0	0|0	0|0	0|0	0|0	0|0	0|0	0|0	0|0	0|0	0|1	1|0	0|0	0|1	0|1	0|0	0|1	0|0	0|0	0|0	0|0	0|0	0|0	0|0	0|0	0|0	0|0	0|0	0|0	0|0	0|0	1|0	0|0	0|0	0|0	0|1	0|1	0|0	0|0	0|0	0|0	0|0	0|1	0|0	0|0	0|0	0|0	0|0	0|0	0|0	0|0	0|1	0|0	0|0	0|0	0|0	0|0	0|0	0|0	0|0	0|0	1|0	1|0	0|0	0|0	0|0	0|0	0|0	0|0	0|0	0|0	0|0	0|0	0|0	0|0	0|0	0|0	0|0	0|0	0|0	0|0	0|0	0|0	0|0	0|0	0|0	0|0	0|0	0|0	1|0	0|0	0|0	0|0	0|0	0|0	0|0	0|0	0|0	0|0	0|0	0|0	0|0	1|0	0|0	0|0	0|0	0|0	0|0	0|0	0|0	0|0	0|1	0|0	0|1	1|0	0|1	0|1	0|0	0|0	1|0	0|0	1|0	0|0	1|0	0|0	0|0	0|0	0|0	0|0	0|0	0|0	0|0	0|0	0|0	0|0	0|0	0|0	0|0	0|0	0|0	0|0	0|0	0|0	0|1	0|0	0|0	0|0	1|0	0|1	0|0	1|0	0|0	0|0	0|0	0|0	0|0	0|0	0|0	0|0	0|0	0|0	0|0	0|0	0|0	0|0	0|0	0|0	0|0	0|0	0|0	0|0	0|0	0|0	0|0	0|0	0|1	0|0	0|0	0|0	0|1	0|0	0|0	0|0	0|0	0|0	0|0	0|0	0|1	0|1	0|0	0|0	1|0	0|0	0|0	0|0	0|0	0|0	0|0	0|0	0|0	0|0	0|0	0|0	0|0	0|0	0|0	0|0	0|0	0|0	0|0	0|0	0|0	0|0	0|0	0|0	0|0	0|0	0|0	0|0	0|1	1|0	0|0	0|0	0|0	0|0	0|0	0|0	0|0	0|0	0|0	0|0	0|0	0|0	0|0	0|0	0|0	0|0	0|0	0|0	0|0	0|0	0|0	0|0	0|0	0|0	0|0	0|0	0|0	0|0	0|0	0|0	0|0	0|0	0|0	0|0	0|0	0|0	0|0	1|0	0|0	0|0	0|1	0|1	0|0	0|0	0|0	0|0	0|0	0|0	0|0	0|0	0|0	0|0	0|0	0|0	0|0	0|1	0|0	0|0	0|0	0|0	0|0	0|0	0|0	0|1	0|0	0|1	0|0	0|0	0|0	0|0	0|0	0|0	0|0	1|0	0|0	0|0	0|0	0|0	0|0	0|0	0|0	0|0	0|0	0|0	0|0	0|0	0|0	0|0	0|0	0|0	0|0	0|0	0|0	0|0	0|0	0|0	0|0	0|0	0|0	0|0	0|0	0|0	0|0	0|0	0|0	0|0	0|0	0|0	0|0	0|0	0|0	0|0	0|0	0|0	0|0	0|0	0|0	0|0	0|0	0|0	0|0	0|0	0|0	0|0	0|0	0|0	0|0	0|0	1|0	0|0	0|0	0|0	0|0	0|0	0|0	0|0	0|0	0|0	0|0	0|0	0|1	0|0	0|0	0|0	0|0	0|0	0|0	0|0	0|0	0|0	0|0	0|0	0|0	0|1	0|0	0|0	0|1	0|0	0|0	0|0	0|0	0|0	0|1	0|0	0|0	0|0	0|0	0|0	0|0	0|0	1|0	1|0	0|0	0|0	0|0	0|0	0|0	0|0	0|0	0|0	0|0	0|0	0|0	0|0	0|0	0|0	0|0
1	4523484	NC_035161.2_4523484_C_T	C	T	70	.	AF=0.657948;AQ=70;ANN=T|stop_gained|HIGH|Manes.01G019300|Manes.01G019300.v8.1|transcript|Manes.01G019300.1.v8.1|protein_coding|4/4|c.1156C>T|p.Gln386*|1242/1609|1156/1203|386/400||,T|upstream_gene_variant|MODIFIER|Manes.01G019400|Manes.01G019400.v8.1|transcript|Manes.01G019400.1.v8.1|protein_coding||c.-3579C>T|||||3538|	GT:DP:AD:GQ:PL:RNC	0|0	0|0	0|0	0|1	0|1	0|1	1|0	1|1	0|1	0|1	0|0	1|1	1|1	1|0	0|1	0|0	1|1	1|1	0|1	1|1	1|1	1|1	1|0	0|1	1|1	1|0	0|0	1|0	1|0	0|0	0|0	0|1	0|1	1|0	1|1	0|1	1|0	0|1	0|0	0|1	0|1	0|0	1|1	0|1	0|1	1|1	1|1	1|0	1|0	1|1	0|0	0|1	1|0	1|1	1|0	0|0	0|1	1|0	0|0	0|0	1|0	0|1	1|1	1|0	0|0	0|0	0|1	0|0	1|1	1|0	1|1	0|1	0|1	0|1	0|1	1|0	0|0	1|0	1|0	1|1	1|0	0|1	0|1	0|0	0|0	0|0	1|0	0|0	0|0	1|1	0|0	1|0	0|0	0|0	0|0	0|1	0|0	0|1	1|1	1|0	1|0	0|0	1|1	0|0	1|0	0|0	0|0	1|1	0|0	0|0	0|0	0|1	0|1	0|0	0|1	0|1	1|1	0|1	0|1	1|1	1|1	1|0	1|1	1|0	0|1	0|0	0|1	1|0	1|0	0|0	1|0	0|0	0|1	0|1	0|0	0|1	1|1	0|1	1|1	0|0	0|1	1|1	0|0	1|1	0|1	1|1	0|0	0|0	0|0	1|1	1|1	0|1	1|1	0|0	0|0	1|0	0|0	1|1	0|1	0|1	0|0	0|1	0|1	1|1	0|0	1|1	1|1	0|1	1|1	1|1	1|1	1|1	0|0	0|0	0|1	0|0	0|1	1|0	0|0	1|0	0|1	0|1	1|1	1|0	1|1	1|1	0|0	0|0	1|1	1|1	1|0	1|0	1|0	0|0	1|1	0|0	1|1	0|0	1|1	1|0	1|0	1|0	0|0	0|1	1|1	1|0	0|0	0|0	1|1	0|0	1|1	0|1	0|0	1|1	1|0	1|1	1|1	1|0	0|0	0|0	0|0	1|0	1|1	1|1	1|1	0|0	0|0	0|0	0|1	0|1	1|1	0|0	0|0	1|1	0|0	0|1	1|0	0|1	1|0	0|0	0|0	1|0	1|0	1|1	1|1	0|1	0|0	1|1	0|1	0|0	0|0	0|1	1|1	0|1	0|1	1|1	1|0	0|1	0|1	0|1	0|1	0|1	0|1	0|1	1|1	1|1	1|0	1|1	1|1	0|0	0|1	1|0	0|0	1|0	1|0	0|0	1|1	1|1	0|0	1|0	0|0	1|1	1|0	0|0	1|1	0|0	1|1	1|0	0|0	1|0	0|1	0|1	0|0	0|1	0|0	0|0	1|0	1|1	1|0	1|0	0|1	1|1	1|1	0|0	0|0	1|0	0|1	1|0	0|1	1|1	1|1	0|0	0|0	1|1	1|1	1|1	1|0	1|0	1|1	1|1	1|0	0|1	1|1	0|1	1|1	1|1	1|0	1|1	1|1	1|1	1|1	0|1	0|0	1|1	1|1	1|0	1|1	1|1	1|1	1|1	1|1	1|1	1|1	1|1	1|1	1|1	1|1	1|1	1|1	1|1	1|1	1|1	1|1	1|1	1|1	1|1	1|1	1|1	1|1	1|1	1|1	0|1	1|1	1|1	1|1	1|1	1|1	1|1	1|1	1|1	1|1	1|1	1|0	0|0	1|1	1|1	1|1	1|1	1|1	1|1	0|1	0|0	1|1	1|1	0|0	0|1	1|0	1|1	1|0	0|0	0|1	1|0	1|0	0|0	0|0	1|0	1|1	0|1	1|1	1|1	0|0	0|0	0|1	0|1	0|1	1|1	1|1	1|1	1|1	1|1	1|1	1|1	1|1	1|1	1|1	1|1	1|1	1|1	1|0	1|1
1	4568871	NC_035161.2_4568871_AC_A	AC	A	66	.	AF=0.043763;AQ=66;ANN=A|frameshift_variant|HIGH|Manes.01G019500|Manes.01G019500.v8.1|transcript|Manes.01G019500.1.v8.1|protein_coding|1/1|c.121delC|p.Gln41fs|604/864|121/381|41/126||;LOF=(Manes.01G019500|Manes.01G019500.v8.1|1|1.00)	GT:DP:AD:GQ:PL:RNC	0|0	0|0	0|0	0|0	0|0	0|0	0|0	0|0	0|0	0|0	0|0	0|0	0|0	0|0	0|0	0|0	0|0	0|0	0|0	0|0	0|0	0|0	0|0	0|0	0|0	0|0	0|0	0|0	0|0	0|0	0|0	0|0	0|0	0|0	0|0	0|0	0|0	0|0	0|0	0|0	0|0	0|0	0|0	0|0	0|0	0|0	0|0	0|0	0|0	0|0	0|0	0|0	0|0	0|0	0|0	0|0	0|0	0|0	0|0	0|0	0|0	0|0	0|0	0|0	0|0	0|0	0|0	0|0	0|0	0|0	0|0	0|0	0|0	0|0	0|0	0|0	0|0	0|0	0|0	0|0	0|0	0|0	0|0	0|0	0|0	0|0	0|0	0|0	0|0	0|0	0|0	0|0	0|0	0|0	0|0	0|0	0|0	0|0	0|0	0|0	0|0	0|0	0|0	0|0	0|0	0|0	0|0	0|0	0|0	0|0	0|0	0|0	0|0	0|0	0|0	0|0	0|0	0|0	0|0	0|0	0|0	0|0	0|0	0|0	0|0	0|0	0|0	0|0	0|0	0|0	0|0	0|0	0|0	0|0	0|0	0|0	0|0	0|0	0|0	0|0	0|0	0|0	0|0	0|0	0|0	0|0	0|0	0|0	0|0	0|0	0|0	0|0	0|0	0|0	0|0	0|0	0|0	0|0	0|0	0|0	0|0	0|0	0|0	0|0	0|0	0|0	0|0	0|0	0|0	0|0	0|0	0|0	0|0	0|0	0|0	0|0	0|0	0|0	0|0	0|0	0|0	0|0	0|0	0|0	0|0	0|0	0|0	0|0	0|0	0|0	0|0	0|0	0|0	0|0	0|0	0|0	0|0	0|0	0|0	0|0	0|0	0|0	0|0	0|0	0|0	0|0	0|0	0|0	0|0	0|0	0|0	0|0	0|0	0|0	0|0	0|0	0|0	0|0	0|0	0|0	0|0	0|0	0|0	0|0	0|0	0|0	0|0	0|0	0|0	0|0	0|0	0|0	0|0	0|0	0|0	0|0	0|0	0|0	0|0	0|0	0|0	0|0	0|0	0|0	0|0	0|0	0|0	0|0	0|0	0|0	0|0	0|0	0|0	0|0	0|0	0|0	0|0	0|0	0|0	0|0	0|0	0|0	0|0	0|0	0|0	0|0	0|0	0|0	0|0	0|0	0|0	0|0	0|0	0|0	0|0	0|0	0|0	0|0	0|0	0|0	0|0	0|0	0|0	0|0	0|0	0|0	0|0	0|0	0|0	0|0	0|0	0|0	0|0	0|0	0|0	0|0	0|0	0|0	0|0	0|0	0|0	0|0	0|0	0|0	0|0	0|0	0|0	0|0	0|0	0|0	0|0	0|0	0|0	0|0	0|0	0|0	0|0	0|0	0|0	0|0	0|0	0|0	0|0	0|0	0|0	0|0	0|0	0|0	0|0	0|0	0|0	0|0	0|0	0|0	0|1	0|0	1|1	0|0	0|0	0|0	0|0	0|1	1|0	1|0	0|1	1|0	0|0	0|0	0|0	0|0	0|0	0|0	0|0	0|0	0|0	0|0	0|0	0|0	1|1	1|1	1|1	0|0	1|1	1|1	1|1	1|1	0|0	0|0	0|0	1|1	1|1	0|0	0|0	0|0	1|1	1|1	0|0	0|0	0|1	1|1	0|0	0|0	0|0	0|0	0|0	0|0	0|0	0|0	0|0	0|0	0|0	0|0	0|0	0|0	0|0	0|0	0|0	0|0	0|0	0|0	0|0	0|0	0|0	0|0	0|0	0|0	1|1	1|1	1|1	1|1	1|1	1|1	1|1	1|1	0|0	0|0	0|0	0|0	0|0	0|0
1	4568896	NC_035161.2_4568896_C_T	C	T	47	.	AF=0.039235;AQ=47;ANN=T|stop_gained|HIGH|Manes.01G019500|Manes.01G019500.v8.1|transcript|Manes.01G019500.1.v8.1|protein_coding|1/1|c.145C>T|p.Gln49*|628/864|145/381|49/126||	GT:DP:AD:GQ:PL:RNC	0|0	0|0	0|0	0|0	0|0	0|0	0|0	0|0	0|0	0|0	0|0	0|0	0|0	0|0	0|0	0|0	0|0	0|0	0|0	0|0	0|0	0|0	0|0	0|0	0|0	0|0	0|0	0|0	0|0	0|0	0|0	0|0	0|0	0|0	0|0	0|0	0|0	0|0	0|0	0|0	0|0	0|0	0|0	0|0	0|0	0|0	0|0	0|0	0|0	0|0	0|0	0|0	0|0	0|0	0|0	0|0	0|0	0|0	0|0	0|0	0|0	0|0	0|0	0|0	0|0	0|0	0|0	0|0	0|0	0|0	0|0	0|0	0|0	0|0	0|0	0|0	0|0	0|0	0|0	0|0	0|0	0|0	0|0	0|0	0|0	0|0	0|0	0|0	0|0	0|0	0|0	0|0	0|0	0|0	0|0	0|0	0|0	0|0	0|0	0|0	0|0	0|0	0|0	0|0	0|0	0|0	0|0	0|0	0|0	0|0	0|0	0|0	0|0	0|0	0|0	0|0	0|0	0|0	0|0	0|0	0|0	0|0	0|0	0|0	0|0	0|0	0|0	0|0	0|0	0|0	0|0	0|0	0|0	0|0	0|0	0|0	0|0	0|0	0|0	0|0	0|0	0|0	0|0	0|0	0|0	0|0	0|0	0|0	0|0	0|0	0|0	0|0	0|0	0|0	0|0	0|0	0|0	0|0	0|0	0|0	0|0	0|0	0|0	0|0	0|0	0|0	0|0	0|0	0|0	0|0	0|0	0|0	0|0	0|0	0|0	0|0	0|0	0|0	0|0	0|0	0|0	0|0	0|0	0|0	0|0	0|0	0|0	0|0	0|0	0|0	0|0	0|0	0|0	0|0	0|0	0|0	0|0	0|0	0|0	0|0	0|0	0|0	0|0	0|0	0|0	0|0	0|0	0|0	0|0	0|0	0|0	0|0	0|0	0|0	0|0	0|0	0|0	0|0	0|0	0|0	0|0	0|0	0|0	0|0	0|0	0|0	0|0	0|0	0|0	0|0	0|0	0|0	0|0	0|0	0|0	0|0	0|0	0|0	0|0	0|0	0|0	0|0	0|0	0|0	0|0	0|0	0|0	0|0	0|0	0|0	0|0	0|0	0|0	0|0	0|0	0|0	0|0	0|0	0|0	0|0	0|0	0|0	0|0	0|0	0|0	0|0	0|0	0|0	0|0	0|0	0|0	0|0	0|0	0|0	0|0	0|0	0|0	0|0	0|0	0|0	0|0	0|0	0|0	0|0	0|0	0|0	0|0	0|0	0|0	0|0	0|0	0|0	0|0	0|0	0|0	0|0	0|0	0|0	0|0	0|0	0|0	0|0	0|0	0|0	0|0	0|0	0|0	0|0	0|0	0|0	0|0	0|0	0|0	0|0	0|0	0|0	0|0	0|0	0|0	0|0	0|0	0|0	0|0	0|0	0|0	0|0	0|0	0|0	0|0	0|0	0|0	0|0	0|0	0|0	0|0	0|0	1|1	0|0	0|0	0|0	0|0	0|0	0|0	0|0	0|0	0|0	0|0	0|0	0|0	0|0	0|0	0|0	0|0	0|0	0|0	0|0	0|0	0|0	1|1	1|1	1|1	0|0	1|1	0|0	1|1	1|1	0|0	0|0	0|0	1|1	1|1	0|0	0|0	0|0	1|1	1|1	0|0	0|0	0|0	1|1	0|0	0|0	0|0	0|0	0|0	0|0	0|0	0|0	0|0	0|0	0|0	0|0	0|0	0|0	0|0	0|0	0|0	0|0	0|0	0|0	0|0	0|0	0|0	0|0	0|0	0|0	1|1	1|1	1|1	1|1	1|1	1|1	1|1	1|1	0|0	0|0	0|0	0|0	0|0	0|0
1	4568935	NC_035161.2_4568935_C_T	C	T	44	.	AF=0.033702;AQ=44;ANN=T|stop_gained|HIGH|Manes.01G019500|Manes.01G019500.v8.1|transcript|Manes.01G019500.1.v8.1|protein_coding|1/1|c.184C>T|p.Gln62*|667/864|184/381|62/126||	GT:DP:AD:GQ:PL:RNC	0|0	0|0	0|0	0|0	0|0	0|0	0|0	0|0	0|0	0|0	0|0	0|0	0|0	0|0	0|0	0|0	0|0	0|0	0|0	0|0	0|0	0|0	0|0	0|0	0|0	0|0	0|0	0|0	0|0	0|0	0|0	0|0	0|0	0|0	0|0	0|0	0|0	0|0	0|0	0|0	0|0	0|0	0|0	0|0	0|0	0|0	0|0	0|0	0|0	0|0	0|0	0|0	0|0	0|0	0|0	0|0	0|0	0|0	0|0	0|0	0|0	0|0	0|0	0|0	0|0	0|0	0|0	0|0	0|0	0|0	0|0	0|0	0|0	0|0	0|0	0|0	0|0	0|0	0|0	0|0	0|0	0|0	0|0	0|0	0|0	0|0	0|0	0|0	0|0	0|0	0|0	0|0	0|0	0|0	0|0	0|0	0|0	0|0	0|0	0|0	0|0	0|0	0|0	0|0	0|0	0|0	0|0	0|0	0|0	0|0	0|0	0|0	0|0	0|0	0|0	0|0	0|0	0|0	0|0	0|0	0|0	0|0	0|0	0|0	0|0	0|0	0|0	0|0	0|0	0|0	0|0	0|0	0|0	0|0	0|0	0|0	0|0	0|0	0|0	0|0	0|0	0|0	0|0	0|0	0|0	0|0	0|0	0|0	0|0	0|0	0|0	0|0	0|0	0|0	0|0	0|0	0|0	0|0	0|0	0|0	0|0	0|0	0|0	0|0	0|0	0|0	0|0	0|0	0|0	0|0	0|0	0|0	0|0	0|0	0|0	0|0	0|0	0|0	0|0	0|0	0|0	0|0	0|0	0|0	0|0	0|0	0|0	0|0	0|0	0|0	0|0	0|0	0|0	0|0	0|0	0|0	0|0	0|0	0|0	0|0	0|0	0|0	0|0	0|0	0|0	0|0	0|0	0|0	0|0	0|0	0|0	0|0	0|0	0|0	0|0	0|0	0|0	0|0	0|0	0|0	0|0	0|0	0|0	0|0	0|0	0|0	0|0	0|0	0|0	0|0	0|0	0|0	0|0	0|0	0|0	0|0	0|0	0|0	0|0	0|0	0|0	0|0	0|0	0|0	0|0	0|0	0|0	0|0	0|0	0|0	0|0	0|0	0|0	0|0	0|0	0|0	0|0	0|0	0|0	0|0	0|0	0|0	0|0	0|0	0|0	0|0	0|0	0|0	0|0	0|0	0|0	0|0	0|0	0|0	0|0	0|0	0|0	0|0	0|0	0|0	0|0	0|0	0|0	0|0	0|0	0|0	0|0	0|0	0|0	0|0	0|0	0|0	0|0	0|0	0|0	0|0	0|0	0|0	0|0	0|0	0|0	0|0	0|0	0|0	0|0	0|0	0|0	0|0	0|0	0|0	0|0	0|0	0|0	0|0	0|0	0|0	0|0	0|0	0|0	0|0	0|0	0|0	0|0	0|0	0|0	0|0	0|0	0|0	0|0	0|0	0|0	0|0	0|0	0|0	0|0	0|0	1|1	0|0	0|0	0|0	0|0	0|0	0|0	0|0	0|0	0|0	0|0	0|0	0|0	0|0	0|0	0|0	0|0	0|0	0|0	0|0	0|0	0|0	1|1	1|1	1|1	0|0	1|1	0|0	1|1	1|1	0|0	0|0	0|0	1|1	1|1	0|0	0|0	0|0	1|1	1|1	0|0	0|0	0|0	1|1	0|0	0|0	0|0	0|0	0|0	0|0	0|0	0|0	0|0	0|0	0|0	0|0	0|0	0|0	0|0	0|0	0|0	0|0	0|0	0|0	0|0	0|0	0|0	0|0	0|0	0|0	1|1	1|1	1|1	1|1	1|0	1|1	1|1	1|1	0|0	0|0	0|0	0|0	0|0	0|0
1	4590680	NC_035161.2_4590680_C_T	C	T	70	.	AF=0.088531;AQ=70;ANN=T|stop_gained|HIGH|Manes.01G019600|Manes.01G019600.v8.1|transcript|Manes.01G019600.10.v8.1|protein_coding|3/6|c.22C>T|p.Gln8*|375/2719|22/1869|8/622||,T|5_prime_UTR_variant|MODIFIER|Manes.01G019600|Manes.01G019600.v8.1|transcript|Manes.01G019600.13.v8.1|protein_coding|1/4|c.-910C>T|||||1716|,T|5_prime_UTR_variant|MODIFIER|Manes.01G019600|Manes.01G019600.v8.1|transcript|Manes.01G019600.9.v8.1|protein_coding|2/3|c.-1545C>T|||||1545|,T|5_prime_UTR_variant|MODIFIER|Manes.01G019600|Manes.01G019600.v8.1|transcript|Manes.01G019600.12.v8.1|protein_coding|1/3|c.-192C>T|||||192|,T|5_prime_UTR_variant|MODIFIER|Manes.01G019600|Manes.01G019600.v8.1|transcript|Manes.01G019600.4.v8.1|protein_coding|3/5|c.-192C>T|||||192|,T|5_prime_UTR_variant|MODIFIER|Manes.01G019600|Manes.01G019600.v8.1|transcript|Manes.01G019600.11.v8.1|protein_coding|2/4|c.-192C>T|||||192|,T|downstream_gene_variant|MODIFIER|Manes.01G019700|Manes.01G019700.v8.1|transcript|Manes.01G019700.1.v8.1|protein_coding||c.*4697G>A|||||4480|,T|intron_variant|MODIFIER|Manes.01G019600|Manes.01G019600.v8.1|transcript|Manes.01G019600.1.v8.1|protein_coding|2/4|c.-14+122C>T||||||;LOF=(Manes.01G019600|Manes.01G019600.v8.1|7|0.14);NMD=(Manes.01G019600|Manes.01G019600.v8.1|7|0.14)	GT:DP:AD:GQ:PL:RNC	0|0	0|0	0|0	0|0	0|0	0|0	0|0	0|0	0|0	0|0	0|0	0|0	0|0	0|0	0|0	0|1	0|0	1|1	0|0	1|0	0|1	0|0	0|0	0|0	0|1	0|0	1|0	0|0	0|0	0|0	0|0	0|1	0|1	1|0	1|0	0|0	0|0	0|0	0|0	0|0	0|0	0|0	1|0	0|0	0|0	0|1	0|1	0|0	0|0	0|0	0|0	0|0	0|0	0|0	0|0	0|0	0|0	0|0	0|0	0|0	0|0	0|0	1|0	0|0	0|0	0|0	0|0	0|0	0|0	0|0	0|1	0|0	0|0	0|0	0|0	0|0	0|0	0|0	0|0	0|0	0|0	0|0	0|0	0|0	0|0	0|0	0|0	0|1	0|0	0|0	0|0	0|0	0|0	0|0	0|0	0|0	0|0	0|0	0|1	0|0	0|0	0|0	0|0	0|0	0|0	0|0	0|0	0|0	0|0	1|0	0|1	0|0	0|0	0|1	0|0	0|0	0|0	0|0	0|0	0|0	0|0	0|0	0|0	0|0	0|0	0|0	0|0	0|0	0|0	0|0	0|0	0|0	0|0	0|0	0|0	0|0	0|0	0|0	1|0	0|0	0|0	0|0	0|0	0|0	0|0	0|1	0|0	0|0	0|0	0|0	0|1	0|0	0|0	1|0	1|0	0|0	0|0	0|0	0|0	0|0	0|0	0|0	0|0	0|1	0|0	0|0	0|0	0|0	1|0	1|0	1|0	0|0	0|0	0|0	0|0	0|0	0|0	0|0	0|0	0|0	0|0	0|0	1|1	0|0	0|0	0|0	0|1	0|0	1|1	0|1	0|0	0|0	0|0	0|0	0|0	0|0	0|0	1|0	0|0	0|0	0|0	0|0	0|0	0|0	0|0	0|0	0|0	0|0	1|0	0|0	0|1	0|0	0|0	1|1	0|0	0|0	0|0	0|1	0|0	0|0	0|0	1|0	1|0	0|0	0|0	0|0	0|1	1|0	0|0	0|0	1|1	0|0	0|0	0|0	0|0	0|0	1|0	0|0	0|0	0|0	0|0	0|0	0|0	1|1	0|0	0|1	0|0	0|0	0|0	0|0	0|0	0|0	0|1	0|1	0|0	0|0	0|0	0|0	0|0	0|0	0|0	0|1	0|0	0|0	1|1	1|0	0|0	0|0	0|0	0|0	0|0	0|0	0|0	0|0	0|0	0|0	0|0	0|0	0|0	0|0	0|0	0|0	0|0	0|0	0|0	0|0	0|0	0|0	0|0	0|0	0|1	0|0	0|0	0|0	0|0	1|0	0|0	0|0	0|0	1|0	0|0	0|0	0|0	0|0	0|0	0|0	0|0	0|0	0|0	0|0	0|1	0|1	0|0	0|1	1|0	1|0	1|0	0|0	0|0	0|0	1|0	0|0	0|1	0|0	0|1	0|0	1|1	1|1	0|0	1|1	0|0	0|0	0|0	1|0	0|0	0|0	0|0	0|0	0|0	1|1	0|0	0|0	0|0	0|0	0|0	0|0	0|0	1|1	0|1	0|0	1|0	1|1	1|1	1|0	0|1	1|1	0|0	0|0	0|0	0|0	0|0	0|0	0|0	0|0	0|0	0|0	0|0	0|1	1|1	0|0	0|0	0|0	0|0	0|0	0|0	0|0	0|0	0|0	0|0	0|0	0|0	0|0	0|0	1|0	0|0	0|0	0|0	0|0	0|0	0|0	0|0	1|0	0|0	0|0	1|0	0|0	1|0	0|1	0|0	0|0	0|0	0|0	0|0	0|0	0|0	1|1	0|0	0|0	0|0	0|0	0|0	0|0	0|0	0|0	0|0	0|0	0|0	0|0	0|0	0|0
1	4590692	NC_035161.2_4590692_T_C	T	C	60	.	AF=0.006036;AQ=60;ANN=C|splice_donor_variant&intron_variant|HIGH|Manes.01G019600|Manes.01G019600.v8.1|transcript|Manes.01G019600.10.v8.1|protein_coding|3/5|c.32+2T>C||||||,C|5_prime_UTR_variant|MODIFIER|Manes.01G019600|Manes.01G019600.v8.1|transcript|Manes.01G019600.13.v8.1|protein_coding|1/4|c.-898T>C|||||1704|,C|5_prime_UTR_variant|MODIFIER|Manes.01G019600|Manes.01G019600.v8.1|transcript|Manes.01G019600.9.v8.1|protein_coding|2/3|c.-1533T>C|||||1533|,C|5_prime_UTR_variant|MODIFIER|Manes.01G019600|Manes.01G019600.v8.1|transcript|Manes.01G019600.12.v8.1|protein_coding|1/3|c.-180T>C|||||180|,C|5_prime_UTR_variant|MODIFIER|Manes.01G019600|Manes.01G019600.v8.1|transcript|Manes.01G019600.4.v8.1|protein_coding|3/5|c.-180T>C|||||180|,C|5_prime_UTR_variant|MODIFIER|Manes.01G019600|Manes.01G019600.v8.1|transcript|Manes.01G019600.11.v8.1|protein_coding|2/4|c.-180T>C|||||180|,C|downstream_gene_variant|MODIFIER|Manes.01G019700|Manes.01G019700.v8.1|transcript|Manes.01G019700.1.v8.1|protein_coding||c.*4685A>G|||||4468|,C|intron_variant|MODIFIER|Manes.01G019600|Manes.01G019600.v8.1|transcript|Manes.01G019600.1.v8.1|protein_coding|2/4|c.-14+134T>C||||||;LOF=(Manes.01G019600|Manes.01G019600.v8.1|7|0.14)	GT:DP:AD:GQ:PL:RNC	0|0	0|0	0|0	0|0	0|0	0|0	0|0	0|0	0|0	0|0	0|0	0|0	0|0	0|0	0|0	0|0	0|0	0|0	0|0	0|0	0|0	0|0	0|0	0|0	0|0	0|0	0|0	0|0	0|0	0|0	0|0	0|0	0|0	0|0	0|0	0|0	0|0	0|0	0|0	0|0	0|0	0|0	0|0	0|0	0|0	0|0	0|0	0|0	0|0	0|0	0|0	0|0	0|0	0|0	0|0	0|0	0|0	0|0	0|0	0|0	0|0	0|0	0|0	0|0	0|0	0|0	0|0	0|0	0|0	0|0	0|0	0|0	0|0	0|0	0|0	0|0	0|0	0|0	0|0	0|0	0|0	0|0	0|0	0|0	0|0	0|0	0|0	0|0	0|0	0|0	0|0	0|0	0|0	0|0	0|0	0|0	0|0	0|0	0|0	0|0	0|0	0|0	0|0	0|0	0|0	0|0	0|0	0|0	0|0	0|0	0|0	0|0	0|0	0|0	0|0	0|0	0|0	0|0	0|0	0|0	0|0	0|0	0|0	0|0	0|0	0|0	0|0	0|0	0|0	0|0	0|0	0|0	0|0	0|0	0|0	0|0	0|0	0|0	0|0	0|0	0|0	0|0	0|0	0|0	0|0	0|0	0|0	0|0	0|0	0|0	0|0	0|0	0|0	0|0	0|0	0|0	0|0	0|0	0|0	0|0	0|0	0|0	0|0	0|0	0|0	0|0	0|0	0|0	0|0	0|0	0|0	0|0	0|0	0|0	0|0	0|0	0|0	0|0	0|0	0|0	0|0	0|0	0|0	0|0	0|0	0|0	0|0	0|0	0|0	0|0	0|0	0|0	0|0	0|0	0|0	0|0	0|0	0|0	0|0	0|0	0|0	0|0	0|0	0|0	0|0	0|0	0|0	0|0	0|0	0|0	0|0	0|0	0|0	0|0	0|0	0|0	0|0	0|0	0|0	0|0	0|0	0|0	0|0	0|0	0|0	0|0	0|0	0|0	0|0	0|0	0|0	0|0	0|0	0|0	0|0	0|0	0|0	0|0	0|0	0|0	0|0	0|0	0|0	0|0	0|0	0|0	0|0	0|0	0|0	0|0	0|0	0|0	0|0	0|0	0|0	0|0	0|0	0|0	0|0	0|0	0|0	0|0	0|0	0|0	0|0	0|0	0|0	0|0	0|0	0|0	0|0	0|0	0|0	0|0	0|0	0|0	0|0	0|0	0|0	0|0	0|0	0|0	0|0	0|0	0|0	0|0	0|0	0|0	0|0	0|0	0|0	0|0	0|0	0|0	0|0	0|0	0|0	0|0	0|0	0|0	0|0	0|0	0|0	0|0	0|0	0|0	0|0	0|0	0|0	0|0	0|0	0|0	0|0	0|0	0|0	0|0	0|0	0|0	0|0	0|0	0|0	0|0	0|0	0|0	0|0	0|0	0|0	0|0	0|0	0|0	0|0	0|0	0|0	0|0	0|0	0|0	0|0	0|0	0|0	0|0	0|0	0|0	0|0	0|0	0|0	0|0	0|0	0|0	0|0	0|0	0|0	0|0	0|0	0|0	0|0	0|0	0|0	0|0	0|0	0|0	0|0	0|0	0|0	0|0	1|1	0|0	0|0	0|0	0|0	1|1	1|1	0|0	0|0	0|0	1|1	1|1	0|0	0|0	0|0	1|1	0|0	0|0	0|0	0|0	0|0	0|0	0|0	0|0	0|0	0|0	0|0	0|0	0|0	0|0	0|0	0|0	0|0	0|0	0|0	0|0	0|0	0|0	0|0	0|0	0|0	0|0	0|0	0|0	0|0	0|0	0|0	0|0	0|0	0|0	0|0	0|0	0|0	0|0	0|0	0|0
1	4627555	NC_035161.2_4627555_TC_T	TC	T	47	.	AF=0.008048;AQ=47;ANN=T|frameshift_variant|HIGH|Manes.01G019801|Manes.01G019801.v8.1|transcript|Manes.01G019801.1.v8.1|protein_coding|1/1|c.67delC|p.Leu23fs|131/634|67/300|23/99||INFO_REALIGN_3_PRIME;LOF=(Manes.01G019801|Manes.01G019801.v8.1|1|1.00)	GT:DP:AD:GQ:PL:RNC	0|0	0|0	0|0	0|0	0|0	0|0	0|0	0|0	0|0	0|0	0|0	0|0	0|0	0|0	0|0	0|0	0|0	0|0	0|0	0|0	0|0	0|0	0|0	0|0	0|0	0|0	0|0	0|0	0|0	0|0	0|0	0|0	0|0	0|0	0|0	0|0	0|0	0|0	0|0	0|0	0|0	0|0	0|0	0|0	0|0	0|0	0|0	0|0	0|0	0|0	0|0	0|0	0|0	0|0	0|0	0|0	0|0	0|0	0|0	0|0	0|0	0|0	0|0	0|0	0|0	0|0	0|0	0|0	0|0	0|0	0|0	0|0	0|0	0|0	0|0	0|0	0|0	0|0	0|0	0|0	0|0	0|0	0|0	0|0	0|0	0|0	0|0	0|0	0|0	0|0	0|0	0|0	0|0	0|0	0|0	0|0	0|0	0|0	0|0	0|0	0|0	0|0	0|0	0|0	0|0	0|0	0|0	0|0	0|0	0|0	0|0	0|0	0|0	0|0	0|0	0|0	0|0	0|0	0|0	0|0	0|0	0|0	0|0	0|0	0|0	0|0	0|0	0|0	0|0	0|0	0|0	0|0	0|0	0|0	0|0	0|0	0|0	0|0	0|0	0|0	0|0	0|0	0|0	0|0	0|0	0|0	0|0	0|0	0|0	0|0	0|0	0|0	0|0	0|0	0|0	0|0	0|0	0|0	0|0	0|0	0|0	0|0	0|0	0|0	0|0	0|0	0|0	0|0	0|0	0|0	0|0	0|0	0|0	0|0	0|0	0|0	0|0	0|0	0|0	0|0	0|0	0|0	0|0	0|0	0|0	0|0	0|0	0|0	0|0	0|0	0|0	0|0	0|0	0|0	0|0	0|0	0|0	0|0	0|0	0|0	0|0	0|0	0|0	0|0	0|0	0|0	0|0	0|0	0|0	0|0	0|0	0|0	0|0	0|0	0|0	0|0	0|0	0|0	0|0	0|0	0|0	0|0	0|0	0|0	0|0	0|0	0|0	0|0	0|0	0|0	0|0	0|0	0|0	0|0	0|0	0|0	0|0	0|0	0|0	0|0	0|0	0|0	0|0	0|0	0|0	0|0	0|0	0|0	0|0	0|0	0|0	0|0	0|0	0|0	0|0	0|0	0|0	0|0	0|0	0|0	0|0	0|0	0|0	0|0	0|0	0|0	0|0	0|0	0|0	0|0	0|0	0|0	0|0	0|0	0|0	0|0	0|0	0|0	0|0	0|0	0|0	0|0	0|0	0|0	0|0	0|0	0|0	0|0	0|0	0|0	0|0	0|0	0|0	0|0	0|0	0|0	0|0	0|0	0|0	0|0	0|0	0|0	0|0	0|0	0|0	0|0	0|0	0|0	0|0	0|0	0|0	0|0	0|0	0|0	0|0	0|0	0|0	0|0	0|0	0|0	0|0	0|0	0|0	0|0	0|0	0|0	0|0	0|0	0|0	0|0	0|0	0|0	0|0	0|0	0|0	0|0	0|0	0|0	0|0	0|0	0|0	0|0	0|0	0|0	0|0	0|0	0|0	0|0	0|0	0|0	0|0	0|0	0|0	0|0	0|0	0|0	0|0	0|0	1|1	1|1	1|1	0|0	0|0	0|0	0|0	1|1	0|0	0|0	0|0	0|0	0|0	0|0	0|0	0|0	0|0	0|0	0|0	0|0	0|0	0|0	0|0	0|0	0|0	0|0	0|0	0|0	0|0	0|0	0|0	0|0	0|0	0|0	0|0	0|0	0|0	0|0	0|0	0|0	0|0	0|0	0|0	0|0	0|0	0|0	0|0	0|0	1|1	0|0	0|0	0|0	0|0	1|1	1|1	1|1	0|0	0|0	0|0	0|0	0|0	0|0
1	4751698	NC_035161.2_4751698_C_CCCGCTGGATGGAGAAG	C	CCCGCTGGATGGAGAAG	55	.	AF=0.024145;AQ=55;ANN=CCCGCTGGATGGAGAAG|splice_donor_variant&intron_variant|HIGH|Manes.01G020100|Manes.01G020100.v8.1|transcript|Manes.01G020100.1.v8.1|protein_coding|2/8|c.201_215+1dupCCGCTGGATGGAGAAG||||||INFO_REALIGN_3_PRIME,CCCGCTGGATGGAGAAG|splice_donor_variant&intron_variant|HIGH|Manes.01G020100|Manes.01G020100.v8.1|transcript|Manes.01G020100.4.v8.1|protein_coding|2/8|c.-7_8+1dupCCGCTGGATGGAGAAG||||||INFO_REALIGN_3_PRIME,CCCGCTGGATGGAGAAG|splice_donor_variant&intron_variant|HIGH|Manes.01G020100|Manes.01G020100.v8.1|transcript|Manes.01G020100.2.v8.1|protein_coding|2/9|c.201_215+1dupCCGCTGGATGGAGAAG||||||INFO_REALIGN_3_PRIME,CCCGCTGGATGGAGAAG|splice_donor_variant&intron_variant|HIGH|Manes.01G020100|Manes.01G020100.v8.1|transcript|Manes.01G020100.6.v8.1|protein_coding|2/9|c.-7_8+1dupCCGCTGGATGGAGAAG||||||INFO_REALIGN_3_PRIME;LOF=(Manes.01G020100|Manes.01G020100.v8.1|4|1.00)	GT:DP:AD:GQ:PL:RNC	0|0	0|0	0|0	0|0	0|0	0|0	0|0	0|0	1|0	0|0	0|0	0|0	0|0	0|0	0|0	0|0	0|0	0|0	0|0	0|0	0|0	0|0	0|1	1|0	0|0	0|1	0|1	0|0	0|1	0|0	0|0	0|0	0|0	0|0	0|0	0|0	0|0	0|0	0|0	0|0	0|0	0|0	0|0	1|0	0|0	0|0	0|0	0|1	0|1	0|0	0|0	0|0	0|0	0|0	0|1	0|0	0|0	0|0	0|0	0|0	0|0	0|0	0|0	0|1	0|0	0|0	0|0	0|0	0|0	0|0	0|0	0|0	0|0	1|0	1|0	0|0	0|0	0|0	0|0	0|0	0|0	0|0	0|0	0|0	0|0	0|0	0|0	0|0	0|0	0|0	0|0	0|0	0|0	0|0	0|0	0|0	0|0	0|0	0|0	0|0	0|0	1|0	0|0	0|0	0|0	0|0	0|0	0|0	0|0	0|0	0|0	0|0	0|0	0|0	1|0	0|0	0|0	0|0	0|0	0|0	0|0	0|0	0|0	0|1	0|0	0|1	1|0	0|1	0|1	0|0	0|0	1|0	0|0	1|0	0|0	1|0	0|0	0|0	0|0	0|0	0|0	0|0	0|0	0|0	0|0	0|0	0|0	0|0	0|0	0|0	0|0	0|0	0|0	0|0	0|0	0|1	0|0	0|0	0|0	1|0	0|1	0|0	1|0	0|0	0|0	0|0	0|0	0|0	0|0	0|0	0|0	0|0	0|0	0|0	0|0	0|0	0|0	0|0	0|0	0|0	0|0	0|0	0|0	0|0	0|0	0|0	0|0	0|1	0|0	0|0	0|0	0|1	0|0	0|0	0|0	0|0	0|0	0|0	0|0	0|1	0|1	0|0	0|0	1|0	0|0	0|0	0|0	0|0	0|0	0|0	0|0	0|0	0|0	0|0	0|0	0|0	0|0	0|0	0|0	0|0	0|0	0|0	0|0	0|0	0|0	0|0	0|0	0|0	0|0	0|0	0|0	0|1	1|0	0|0	0|0	0|0	0|0	0|0	0|0	0|0	0|0	0|0	0|0	0|0	0|0	0|0	0|0	0|0	0|0	0|0	0|0	0|0	0|0	0|0	0|0	0|0	0|0	0|0	0|0	0|0	0|0	0|0	0|0	0|0	0|0	0|0	0|0	0|0	0|0	0|0	1|0	0|0	0|0	0|1	0|1	0|0	0|0	0|0	0|0	0|0	0|0	0|0	0|0	0|0	0|0	0|0	0|0	0|0	0|1	0|0	0|0	0|0	0|0	0|0	0|0	0|0	0|1	0|0	0|1	0|0	0|0	0|0	0|0	0|0	0|0	0|0	1|0	0|0	0|0	0|0	0|0	0|0	0|0	0|0	0|0	0|0	0|0	0|0	0|0	0|0	0|0	0|0	0|0	0|0	0|0	0|0	0|0	0|0	0|0	0|0	0|0	0|0	0|0	0|0	0|0	0|0	0|0	0|0	0|0	0|0	0|0	0|0	0|0	0|0	0|0	0|0	0|0	0|0	0|0	0|0	0|0	0|0	0|0	0|0	0|0	0|0	0|0	0|0	0|0	0|0	0|0	1|0	0|0	0|0	0|0	0|0	0|0	0|0	0|0	0|0	0|0	0|0	0|0	0|1	0|0	0|0	0|0	0|0	0|0	0|0	0|0	0|0	0|0	0|0	0|0	0|0	0|1	0|0	0|0	0|1	0|0	0|0	0|0	0|0	0|0	0|1	0|0	0|0	0|0	0|0	0|0	0|0	0|0	1|0	1|0	0|0	0|0	0|0	0|0	0|0	0|0	0|0	0|0	0|0	0|0	0|0	0|0	0|0	0|0	0|0
1	4789088	NC_035161.2_4789088_T_TTGC	T	TTGC	54	.	AF=0.006036;AQ=54;ANN=TTGC|splice_acceptor_variant&intron_variant|HIGH|Manes.01G020400|Manes.01G020400.v8.1|transcript|Manes.01G020400.2.v8.1|protein_coding|13/17|c.1280-5_1280-3dupTGC||||||INFO_REALIGN_3_PRIME,TTGC|splice_acceptor_variant&intron_variant|HIGH|Manes.01G020400|Manes.01G020400.v8.1|transcript|Manes.01G020400.3.v8.1|protein_coding|13/17|c.1280-5_1280-3dupTGC||||||INFO_REALIGN_3_PRIME,TTGC|downstream_gene_variant|MODIFIER|Manes.01G020500|Manes.01G020500.v8.1|transcript|Manes.01G020500.3.v8.1|protein_coding||c.*3159_*3161dupGCA|||||1280|,TTGC|downstream_gene_variant|MODIFIER|Manes.01G020500|Manes.01G020500.v8.1|transcript|Manes.01G020500.4.v8.1|protein_coding||c.*3159_*3161dupGCA|||||1434|,TTGC|downstream_gene_variant|MODIFIER|Manes.01G020500|Manes.01G020500.v8.1|transcript|Manes.01G020500.5.v8.1|protein_coding||c.*3159_*3161dupGCA|||||3161|;LOF=(Manes.01G020400|Manes.01G020400.v8.1|2|1.00)	GT:DP:AD:GQ:PL:RNC	0|0	0|0	0|0	0|0	0|0	0|0	0|0	0|0	0|0	0|0	0|0	0|0	0|0	0|0	0|0	0|0	0|0	0|0	0|0	0|0	0|0	0|0	0|0	0|0	0|0	0|0	0|0	0|0	0|0	0|0	0|0	0|0	0|0	0|0	0|0	0|0	0|0	0|0	0|0	0|0	0|0	0|0	0|0	0|0	0|0	0|0	0|0	0|0	0|0	0|0	0|0	0|0	0|0	0|0	0|0	0|0	0|0	0|0	0|0	0|0	0|0	0|0	0|0	0|0	0|0	0|0	0|0	0|0	0|0	0|0	0|0	0|0	0|0	0|0	0|0	0|0	0|0	0|0	0|0	0|0	0|0	0|0	0|0	0|0	0|0	0|0	0|0	0|0	0|0	0|0	0|0	0|0	0|0	0|0	0|0	0|0	0|0	0|0	0|0	0|0	0|0	0|0	0|0	0|0	0|0	0|0	0|0	0|0	0|0	0|0	0|0	0|0	0|0	0|0	0|0	0|0	0|0	0|0	0|0	0|0	0|0	0|0	0|0	0|0	0|0	0|0	0|0	0|0	0|0	0|0	0|0	0|0	0|0	0|0	0|0	0|0	0|0	0|0	0|0	0|0	0|0	0|0	0|0	0|0	0|0	0|0	0|0	0|0	0|0	0|0	0|0	0|0	0|0	0|0	0|0	0|0	0|0	0|0	0|0	0|0	0|0	0|0	0|0	0|0	0|0	0|0	0|0	0|0	0|0	0|0	0|0	0|0	0|0	0|0	0|0	0|0	0|0	0|0	0|0	0|0	0|0	0|0	0|0	0|0	0|0	0|0	0|0	0|0	0|0	0|0	0|0	0|0	0|0	0|0	0|0	0|0	0|0	0|0	0|0	0|0	0|0	0|0	0|0	0|0	0|0	0|0	0|0	0|0	0|0	0|0	0|0	0|0	0|0	0|0	0|0	0|0	0|0	0|0	0|0	0|0	0|0	0|0	0|0	0|0	0|0	0|0	0|0	0|0	0|0	0|0	0|0	0|0	0|0	0|0	0|0	0|0	0|0	0|0	0|0	0|0	0|0	0|0	0|0	0|0	0|0	0|0	0|0	0|0	0|0	0|0	0|0	0|0	0|0	0|0	0|0	0|0	0|0	0|0	0|0	0|0	0|0	0|0	0|0	0|0	0|0	0|0	0|0	0|0	0|0	0|0	0|0	0|0	0|0	0|0	0|0	0|0	0|0	0|0	0|0	0|0	0|0	0|0	0|0	0|0	0|0	0|0	0|0	0|0	0|0	0|0	0|0	0|0	0|0	0|0	0|0	0|0	0|0	0|0	0|0	0|0	0|0	0|0	0|0	0|0	0|0	0|0	0|0	0|0	0|0	0|0	0|0	0|0	0|0	0|0	0|0	0|0	0|0	0|0	0|0	0|0	0|0	0|0	0|0	0|0	0|0	0|0	0|0	0|0	0|0	0|0	0|0	0|0	0|0	0|0	0|0	0|0	0|0	0|0	0|0	0|0	0|0	0|0	0|0	0|0	0|0	0|0	0|0	0|0	0|0	0|0	0|0	0|0	0|0	0|0	0|0	0|0	0|0	0|0	0|0	0|0	0|0	0|0	0|0	0|0	1|1	0|0	0|0	0|0	0|0	1|1	1|1	0|0	0|0	0|0	1|1	1|1	0|0	0|0	0|0	1|1	0|0	0|0	0|0	0|0	0|0	0|0	0|0	0|0	0|0	0|0	0|0	0|0	0|0	0|0	0|0	0|0	0|0	0|0	0|0	0|0	0|0	0|0	0|0	0|0	0|0	0|0	0|0	0|0	0|0	0|0	0|0	0|0	0|0	0|0	0|0	0|0	0|0	0|0	0|0	0|0
1	4790332	NC_035161.2_4790332_TA_T	TA	T	71	.	AF=0.392354;AQ=71;ANN=T|frameshift_variant|HIGH|Manes.01G020400|Manes.01G020400.v8.1|transcript|Manes.01G020400.2.v8.1|protein_coding|18/18|c.1765delA|p.Arg589fs|2152/3917|1765/1785|589/594||INFO_REALIGN_3_PRIME,T|frameshift_variant|HIGH|Manes.01G020400|Manes.01G020400.v8.1|transcript|Manes.01G020400.3.v8.1|protein_coding|18/18|c.1765delA|p.Arg589fs|1946/3711|1765/1785|589/594||INFO_REALIGN_3_PRIME,T|downstream_gene_variant|MODIFIER|Manes.01G020500|Manes.01G020500.v8.1|transcript|Manes.01G020500.3.v8.1|protein_coding||c.*1917delT|||||36|,T|downstream_gene_variant|MODIFIER|Manes.01G020500|Manes.01G020500.v8.1|transcript|Manes.01G020500.4.v8.1|protein_coding||c.*1917delT|||||190|,T|downstream_gene_variant|MODIFIER|Manes.01G020500|Manes.01G020500.v8.1|transcript|Manes.01G020500.5.v8.1|protein_coding||c.*1917delT|||||1917|	GT:DP:AD:GQ:PL:RNC	0|0	0|0	0|0	0|0	0|0	0|0	0|0	0|0	0|0	0|1	0|0	0|1	1|0	0|0	0|0	0|0	0|0	0|0	0|1	0|0	0|1	0|0	0|0	0|0	0|0	0|0	1|0	0|0	0|0	0|1	1|0	0|1	0|1	1|0	1|0	1|1	1|1	1|1	1|0	1|0	0|1	0|0	1|0	0|0	0|0	0|0	1|1	0|0	0|0	0|0	0|1	1|0	1|0	1|0	0|0	0|0	0|0	0|0	0|0	0|0	1|0	0|1	1|0	0|0	0|0	0|0	1|1	0|0	0|0	0|0	1|0	1|0	0|0	0|0	0|0	1|0	0|0	0|0	0|0	0|0	0|0	0|0	0|0	0|1	0|0	0|0	0|0	0|0	0|0	0|1	0|0	1|1	0|0	0|1	1|0	0|1	0|0	0|1	1|0	1|0	0|0	0|0	1|0	0|0	0|0	0|0	0|0	0|0	0|0	0|0	0|1	0|0	0|1	0|1	0|0	0|1	0|0	1|1	0|1	0|0	0|1	0|0	1|1	0|0	0|1	0|0	0|1	0|0	0|0	0|0	1|1	0|0	0|1	0|0	0|1	0|0	0|0	0|0	1|0	0|0	1|0	0|0	1|0	0|0	0|0	0|1	0|0	0|0	0|0	0|0	0|0	1|0	0|0	0|0	0|0	0|0	0|0	0|0	0|0	0|0	0|0	0|0	0|0	1|1	0|0	1|0	0|1	0|1	1|1	0|1	1|0	0|1	1|0	0|1	0|0	0|1	1|1	1|1	1|0	0|1	0|0	1|1	1|0	1|1	1|0	1|1	0|0	0|0	0|0	0|1	1|1	0|0	1|0	0|0	1|0	0|0	0|1	1|0	1|0	0|0	0|0	1|0	0|0	0|0	1|1	0|0	0|0	0|1	1|0	0|1	0|0	0|0	0|1	0|1	0|0	0|1	0|1	1|1	0|0	0|1	0|0	0|1	1|0	0|1	1|1	0|1	1|1	0|1	1|0	0|1	0|1	0|0	0|0	1|0	0|0	0|1	0|0	0|1	1|0	0|0	0|0	0|0	1|0	1|1	1|1	1|1	0|0	1|0	0|0	0|0	0|0	0|0	1|0	0|1	0|1	1|0	1|1	0|1	0|1	0|1	1|1	0|0	0|1	0|0	1|1	1|1	1|0	0|0	1|0	0|0	0|0	0|0	0|0	0|0	1|0	0|0	0|0	0|0	1|0	0|0	0|0	1|0	0|0	0|0	0|1	0|0	1|1	0|0	0|0	1|0	0|1	0|1	0|0	0|1	0|0	0|0	0|0	0|0	0|0	0|1	0|1	1|0	1|0	1|0	1|0	1|0	0|0	1|0	1|1	1|1	1|0	0|0	0|0	0|1	0|1	1|0	0|1	0|1	0|0	1|1	0|1	0|1	1|0	0|1	0|0	1|0	1|1	1|1	1|1	1|1	0|0	1|0	0|0	0|0	1|1	1|0	1|1	1|1	1|1	1|1	1|1	1|1	1|1	1|1	1|1	1|1	1|1	1|1	1|1	1|1	1|1	1|1	1|1	1|1	1|1	1|1	1|1	0|1	1|1	1|1	1|1	0|0	1|1	1|1	1|1	1|1	1|1	1|1	1|1	1|1	1|1	1|1	0|0	0|0	1|1	1|1	1|1	1|1	1|1	1|1	0|0	0|0	0|1	1|1	0|0	1|1	0|0	1|1	0|0	0|0	0|1	1|0	1|0	0|0	0|0	0|0	1|0	1|0	1|0	0|1	1|0	0|1	0|1	0|0	0|0	1|1	1|1	1|1	1|1	1|1	1|1	1|1	1|1	1|1	1|1	1|1	1|0	1|1	1|0	0|1
1	4827557	NC_035161.2_4827557_A_C	A	C	57	.	AF=0.006036;AQ=57;ANN=C|splice_acceptor_variant&intron_variant|HIGH|Manes.01G020700|Manes.01G020700.v8.1|transcript|Manes.01G020700.4.v8.1|protein_coding|1/2|c.-380-2A>C||||||,C|splice_region_variant&intron_variant|LOW|Manes.01G020700|Manes.01G020700.v8.1|transcript|Manes.01G020700.6.v8.1|protein_coding|1/2|c.-377-5A>C||||||,C|intron_variant|MODIFIER|Manes.01G020700|Manes.01G020700.v8.1|transcript|Manes.01G020700.5.v8.1|protein_coding|1/2|c.-220+81A>C||||||;LOF=(Manes.01G020700|Manes.01G020700.v8.1|3|0.33)	GT:DP:AD:GQ:PL:RNC	0|0	0|0	0|0	0|0	0|0	0|0	0|0	0|0	0|0	0|0	0|0	0|0	0|0	0|0	0|0	0|0	0|0	0|0	0|0	0|0	0|0	0|0	0|0	0|0	0|0	0|0	0|0	0|0	0|0	0|0	0|0	0|0	0|0	0|0	0|0	0|0	0|0	0|0	0|0	0|0	0|0	0|0	0|0	0|0	0|0	0|0	0|0	0|0	0|0	0|0	0|0	0|0	0|0	0|0	0|0	0|0	0|0	0|0	0|0	0|0	0|0	0|0	0|0	0|0	0|0	0|0	0|0	0|0	0|0	0|0	0|0	0|0	0|0	0|0	0|0	0|0	0|0	0|0	0|0	0|0	0|0	0|0	0|0	0|0	0|0	0|0	0|0	0|0	0|0	0|0	0|0	0|0	0|0	0|0	0|0	0|0	0|0	0|0	0|0	0|0	0|0	0|0	0|0	0|0	0|0	0|0	0|0	0|0	0|0	0|0	0|0	0|0	0|0	0|0	0|0	0|0	0|0	0|0	0|0	0|0	0|0	0|0	0|0	0|0	0|0	0|0	0|0	0|0	0|0	0|0	0|0	0|0	0|0	0|0	0|0	0|0	0|0	0|0	0|0	0|0	0|0	0|0	0|0	0|0	0|0	0|0	0|0	0|0	0|0	0|0	0|0	0|0	0|0	0|0	0|0	0|0	0|0	0|0	0|0	0|0	0|0	0|0	0|0	0|0	0|0	0|0	0|0	0|0	0|0	0|0	0|0	0|0	0|0	0|0	0|0	0|0	0|0	0|0	0|0	0|0	0|0	0|0	0|0	0|0	0|0	0|0	0|0	0|0	0|0	0|0	0|0	0|0	0|0	0|0	0|0	0|0	0|0	0|0	0|0	0|0	0|0	0|0	0|0	0|0	0|0	0|0	0|0	0|0	0|0	0|0	0|0	0|0	0|0	0|0	0|0	0|0	0|0	0|0	0|0	0|0	0|0	0|0	0|0	0|0	0|0	0|0	0|0	0|0	0|0	0|0	0|0	0|0	0|0	0|0	0|0	0|0	0|0	0|0	0|0	0|0	0|0	0|0	0|0	0|0	0|0	0|0	0|0	0|0	0|0	0|0	0|0	0|0	0|0	0|0	0|0	0|0	0|0	0|0	0|0	0|0	0|0	0|0	0|0	0|0	0|0	0|0	0|0	0|0	0|0	0|0	0|0	0|0	0|0	0|0	0|0	0|0	0|0	0|0	0|0	0|0	0|0	0|0	0|0	0|0	0|0	0|0	0|0	0|0	0|0	0|0	0|0	0|0	0|0	0|0	0|0	0|0	0|0	0|0	0|0	0|0	0|0	0|0	0|0	0|0	0|0	0|0	0|0	0|0	0|0	0|0	0|0	0|0	0|0	0|0	0|0	0|0	0|0	0|0	0|0	0|0	0|0	0|0	0|0	0|0	0|0	0|0	0|0	0|0	0|0	0|0	0|0	0|0	0|0	0|0	0|0	0|0	0|0	0|0	0|0	0|0	0|0	0|0	0|0	0|0	0|0	0|0	0|0	0|0	0|0	0|0	0|0	0|0	0|0	0|0	0|0	0|0	0|0	0|0	0|0	0|0	0|0	0|0	0|0	0|0	1|1	0|0	0|0	0|0	0|0	1|1	1|1	0|0	0|0	0|0	1|1	1|1	0|0	0|0	0|0	1|1	0|0	0|0	0|0	0|0	0|0	0|0	0|0	0|0	0|0	0|0	0|0	0|0	0|0	0|0	0|0	0|0	0|0	0|0	0|0	0|0	0|0	0|0	0|0	0|0	0|0	0|0	0|0	0|0	0|0	0|0	0|0	0|0	0|0	0|0	0|0	0|0	0|0	0|0	0|0	0|0
1	4985907	NC_035161.2_4985907_C_CA	C	CA	64	.	AF=0.067404;AQ=64;ANN=CA|frameshift_variant|HIGH|Manes.01G022400|Manes.01G022400.v8.1|transcript|Manes.01G022400.1.v8.1|protein_coding|1/1|c.365_366insT|p.Glu122fs|550/1485|365/396|122/131||,CA|downstream_gene_variant|MODIFIER|Manes.01G022300|Manes.01G022300.v8.1|transcript|Manes.01G022300.3.v8.1|protein_coding||c.*2863_*2864insA|||||2538|,CA|downstream_gene_variant|MODIFIER|Manes.01G022300|Manes.01G022300.v8.1|transcript|Manes.01G022300.6.v8.1|protein_coding||c.*2863_*2864insA|||||2538|,CA|downstream_gene_variant|MODIFIER|Manes.01G022300|Manes.01G022300.v8.1|transcript|Manes.01G022300.4.v8.1|protein_coding||c.*2863_*2864insA|||||2538|,CA|downstream_gene_variant|MODIFIER|Manes.01G022300|Manes.01G022300.v8.1|transcript|Manes.01G022300.5.v8.1|protein_coding||c.*2863_*2864insA|||||2538|;LOF=(Manes.01G022400|Manes.01G022400.v8.1|1|1.00)	GT:DP:AD:GQ:PL:RNC	1|0	0|0	0|0	0|1	0|0	0|0	0|0	0|0	0|0	0|0	0|0	0|0	1|0	0|0	0|0	0|1	0|0	1|1	0|0	1|0	0|0	0|0	0|0	0|0	0|1	0|0	0|0	0|0	0|0	0|0	0|0	0|0	0|0	0|0	0|0	0|0	0|0	0|0	0|0	0|0	0|0	0|1	0|0	0|0	0|0	0|1	0|0	0|0	0|0	0|0	0|0	0|0	0|0	0|0	0|0	1|0	0|0	1|0	1|0	1|0	0|0	0|0	1|0	0|0	0|0	0|0	0|0	0|1	0|0	0|0	0|0	0|0	0|0	0|0	0|0	0|0	0|0	0|0	1|0	0|0	0|0	0|0	0|0	0|0	0|0	0|0	1|0	0|1	0|0	0|0	0|0	0|0	1|0	0|0	0|0	0|0	0|1	0|0	0|0	0|0	0|0	0|0	1|0	0|0	0|0	0|0	0|0	0|0	0|0	1|0	0|0	0|0	0|0	0|0	0|0	0|0	0|0	0|0	0|0	0|0	0|0	0|0	0|0	0|0	0|0	0|0	0|0	0|0	0|0	0|0	0|0	0|0	0|0	0|0	0|0	0|0	0|0	0|0	0|0	0|0	0|0	0|0	0|0	0|0	0|1	0|0	0|0	0|0	0|0	0|0	1|1	0|0	0|0	1|0	1|0	0|0	0|0	0|0	0|0	0|0	0|0	0|0	0|0	0|0	0|0	0|0	0|0	0|0	0|0	0|0	0|0	0|0	0|0	0|0	0|0	0|0	0|0	0|0	0|0	0|0	0|0	0|0	0|0	0|0	0|0	1|0	0|1	0|0	0|0	0|0	0|0	0|0	0|0	0|1	0|0	0|0	0|0	0|0	0|0	0|0	0|0	0|0	0|0	0|0	0|0	0|0	0|0	0|0	0|0	0|0	0|1	0|0	0|0	0|0	0|0	0|1	0|1	0|0	0|0	0|0	0|0	0|0	0|0	0|0	1|0	0|0	0|0	1|0	0|0	0|0	1|0	0|0	0|0	0|0	0|0	0|0	0|0	0|0	0|0	0|0	0|1	0|0	0|0	0|0	0|0	0|0	0|0	1|0	0|0	0|0	0|0	0|0	0|0	1|0	0|0	0|0	0|0	0|0	0|0	0|0	0|0	1|0	0|0	0|0	0|0	0|0	0|0	1|0	0|0	0|0	0|0	0|0	0|0	0|0	0|0	0|0	0|0	0|0	0|0	0|0	0|0	0|0	0|0	0|0	0|0	0|0	0|0	0|0	0|0	1|0	0|0	0|1	0|0	0|0	0|0	1|0	0|0	0|0	0|0	0|0	0|0	1|0	1|0	0|0	0|0	0|0	0|0	0|0	0|0	0|0	0|0	0|1	0|0	0|0	0|0	0|0	0|0	0|0	0|0	0|0	0|1	0|0	0|0	0|0	0|0	0|0	0|0	0|0	0|0	0|0	0|0	0|0	0|0	0|0	0|0	0|1	0|0	0|0	0|0	1|1	0|0	1|0	1|0	1|0	0|0	0|0	0|0	0|0	0|1	0|0	0|0	1|1	0|1	0|0	0|0	1|0	0|0	0|0	0|0	0|0	0|0	0|0	0|0	0|0	0|0	0|0	0|0	0|0	1|0	0|0	0|0	0|0	0|0	0|0	0|0	0|0	0|0	0|0	1|0	0|0	0|0	0|0	0|0	0|0	0|0	0|0	0|0	0|0	0|0	0|0	0|1	0|0	1|0	0|0	1|0	0|0	0|0	0|0	0|0	0|1	0|0	0|0	0|0	0|0	0|0	0|0	0|0	0|0	0|0	0|0	0|0	0|0	0|0	0|0	1|1	1|1	0|1	1|1	0|0	1|0
1	5097616	NC_035161.2_5097616_T_G	T	G	67	.	AF=0.659457;AQ=67;ANN=G|start_lost|HIGH|Manes.01G023900|Manes.01G023900.v8.1|transcript|Manes.01G023900.2.v8.1|protein_coding|1/10|c.2T>G|p.Met1?|493/2317|2/1068|1/355||,G|downstream_gene_variant|MODIFIER|Manes.01G023700|Manes.01G023700.v8.1|transcript|Manes.01G023700.1.v8.1|protein_coding||c.*2550T>G|||||2321|,G|intron_variant|MODIFIER|Manes.01G023900|Manes.01G023900.v8.1|transcript|Manes.01G023900.1.v8.1|protein_coding|1/9|c.91-129T>G||||||;LOF=(Manes.01G023900|Manes.01G023900.v8.1|2|0.50)	GT:DP:AD:GQ:PL:RNC	1|1	1|1	0|1	0|1	1|0	1|0	0|1	1|1	1|1	1|0	1|1	1|0	1|1	1|0	1|1	1|1	1|1	1|1	1|0	1|1	1|1	0|1	0|1	1|0	1|1	1|1	0|1	1|1	1|1	0|1	1|0	1|0	1|0	0|1	0|1	1|1	1|1	1|1	0|1	1|1	1|0	1|1	1|1	1|1	1|1	1|1	0|0	1|1	1|1	0|1	0|1	1|0	0|1	0|1	1|1	1|1	1|1	1|0	1|1	1|1	1|1	1|0	1|1	1|1	1|1	1|1	0|1	1|1	0|1	1|1	0|1	0|1	0|1	1|1	1|1	1|1	0|1	1|1	1|0	1|1	1|0	1|0	1|1	1|1	1|0	1|1	1|1	1|1	0|1	1|0	1|1	1|1	1|1	0|1	1|0	0|1	1|1	0|0	1|1	1|1	1|1	1|1	1|1	1|1	1|1	1|1	0|0	1|1	0|1	1|1	1|1	1|1	1|0	0|0	1|1	1|0	1|1	1|0	1|0	0|1	0|1	1|1	0|1	1|1	0|0	1|1	1|0	1|1	1|1	1|1	0|1	1|1	0|0	1|1	0|1	1|1	0|1	1|1	0|1	1|1	1|1	1|0	1|1	1|1	1|1	0|0	0|1	1|1	1|1	1|1	1|1	1|1	1|1	1|1	1|1	1|1	0|1	1|1	1|1	1|1	1|1	1|1	1|1	0|1	1|1	0|1	1|1	1|0	0|0	1|0	1|1	0|1	1|1	1|0	1|1	0|1	1|0	1|1	0|1	1|1	0|0	1|1	0|1	0|1	0|1	1|0	1|1	1|1	1|1	0|1	0|1	1|1	0|1	1|1	0|1	0|1	1|1	0|1	1|1	1|1	1|1	1|0	1|1	1|1	0|0	1|1	1|1	0|1	1|1	1|1	1|1	0|1	1|1	1|0	1|1	1|1	1|1	0|1	0|1	0|1	1|0	1|1	1|1	1|1	1|1	1|1	1|1	1|1	1|0	0|0	1|1	1|1	1|1	0|1	1|1	0|0	1|0	0|0	0|0	0|1	1|1	0|1	0|1	1|1	0|1	1|1	1|1	1|1	1|0	1|0	1|0	0|1	0|1	1|1	0|0	0|1	1|1	0|0	0|0	1|1	0|0	1|1	1|0	1|1	1|1	1|0	1|0	1|1	1|1	0|0	1|1	1|1	1|1	1|1	1|1	1|1	1|1	1|1	1|0	1|1	1|0	0|1	1|1	0|0	1|0	1|0	0|0	0|1	1|1	1|1	1|0	1|1	1|0	1|0	1|0	1|1	1|1	1|1	1|1	1|1	1|1	1|1	1|1	1|1	1|1	0|1	1|1	0|1	0|1	0|1	0|1	0|1	1|0	1|1	0|1	1|1	1|0	1|1	1|1	0|0	1|1	1|0	1|0	1|0	1|1	0|0	1|1	1|1	1|1	1|1	1|0	1|0	1|1	1|1	1|0	1|1	1|1	1|1	1|1	1|1	0|0	0|0	0|0	0|0	0|0	0|0	0|1	1|1	0|1	0|0	0|1	1|1	1|1	0|1	1|0	1|1	0|1	0|0	1|1	1|1	1|1	1|1	1|1	0|0	1|1	1|1	0|0	1|1	1|1	1|1	1|1	1|0	1|1	1|1	1|1	1|1	0|0	0|0	0|0	1|1	1|1	0|0	1|0	0|0	0|1	1|0	1|1	0|0	0|1	1|1	1|1	0|1	1|1	0|1	1|1	1|1	0|0	1|1	1|1	1|1	1|1	1|1	0|1	1|1	1|1	1|1	1|1	1|1	1|1	1|1	1|1	1|1	1|1	1|1	1|1	1|1	0|1	1|1	0|1	0|1
1	5189748	NC_035161.2_5189748_A_ATG	A	ATG	54	.	AF=0.085513;AQ=54;ANN=ATG|frameshift_variant|HIGH|Manes.01G024200|Manes.01G024200.v8.1|transcript|Manes.01G024200.1.v8.1|protein_coding|1/1|c.107_108insTG|p.Glu36fs|542/1250|108/444|36/147||;LOF=(Manes.01G024200|Manes.01G024200.v8.1|1|1.00)	GT:DP:AD:GQ:PL:RNC	0|0	0|0	0|1	0|0	0|0	0|0	0|0	0|0	0|0	1|0	0|0	0|0	0|0	0|0	1|1	0|0	0|0	0|0	0|0	0|0	0|0	0|0	0|0	1|0	0|0	0|0	0|1	0|0	0|0	0|1	1|0	0|0	0|0	0|0	0|0	1|0	0|1	1|0	0|1	0|0	0|0	0|0	0|0	0|0	0|0	0|0	0|0	0|0	0|0	0|0	1|1	0|0	0|0	0|0	0|1	0|0	1|0	0|0	0|0	0|0	0|0	0|0	0|0	0|0	0|0	0|0	0|0	0|0	0|0	0|0	0|0	0|0	0|1	0|0	0|0	0|0	0|1	1|1	0|0	0|1	0|0	0|0	1|0	0|0	0|0	0|0	0|1	0|0	0|1	0|0	0|0	1|0	0|0	0|0	0|0	0|0	0|0	0|0	0|0	0|0	0|0	1|0	0|0	0|0	1|1	0|0	0|0	0|0	0|0	0|0	1|0	1|0	0|0	0|0	0|0	0|0	0|0	0|0	0|0	0|0	0|0	1|1	0|0	0|0	0|0	0|1	0|0	0|0	0|0	0|0	0|0	0|1	0|0	0|0	0|1	0|0	0|0	0|0	0|0	0|0	0|0	0|0	0|0	0|0	0|0	0|0	0|1	0|1	0|0	0|0	0|0	0|0	0|0	0|0	0|0	0|0	0|1	0|0	0|0	0|0	1|0	1|1	0|0	0|0	0|0	0|0	0|0	0|0	0|0	0|0	0|0	0|0	0|0	0|0	0|0	0|1	0|0	0|1	0|1	0|0	0|0	1|0	0|0	0|0	0|0	0|0	0|0	0|1	0|0	0|0	0|0	0|0	0|0	0|0	0|0	0|0	1|0	0|0	0|1	0|0	0|0	0|0	1|0	0|0	0|0	0|0	0|0	0|1	0|0	0|0	0|0	0|0	0|1	1|0	0|0	0|0	0|0	0|0	0|0	0|0	0|0	0|0	0|0	1|0	0|0	1|0	0|1	0|0	0|0	0|0	0|0	0|0	0|0	0|0	0|0	0|0	0|1	0|0	0|0	0|1	0|0	0|0	0|0	0|0	0|0	0|0	0|0	0|0	0|0	0|0	0|0	0|0	0|0	0|0	0|0	0|0	0|1	0|0	0|0	0|0	0|0	0|0	0|0	0|0	0|1	0|0	0|0	0|0	0|1	0|0	0|0	0|0	1|1	0|0	0|0	1|0	0|1	0|1	1|0	0|0	0|0	0|0	0|0	0|1	0|0	0|0	0|0	0|0	0|1	0|0	0|0	0|0	0|0	0|0	0|0	0|0	0|0	0|0	0|0	0|1	0|0	0|0	0|0	1|0	0|1	0|1	0|0	0|0	0|0	0|0	0|0	0|0	0|0	0|0	0|0	0|0	0|0	0|0	0|0	0|0	0|0	0|0	0|0	0|0	0|0	0|0	1|1	1|1	0|0	0|0	0|0	0|0	0|0	0|0	0|0	0|0	0|0	0|0	0|0	0|0	0|0	0|0	0|0	0|0	0|0	0|0	0|0	0|0	0|0	0|0	0|0	0|0	0|0	0|0	0|0	0|0	0|0	0|0	0|0	0|0	0|0	0|0	0|0	0|0	0|0	0|0	0|0	0|0	0|0	0|0	0|0	0|0	0|0	1|0	0|0	0|0	0|0	0|0	0|0	0|0	0|0	1|0	0|0	0|0	0|0	0|0	0|0	0|0	0|0	0|1	0|0	0|0	0|0	0|0	0|0	0|0	0|0	1|0	1|1	0|0	0|0	0|0	0|1	0|0	0|0	0|0	0|0	0|0	0|0	0|0	0|0	0|0	0|0	0|0	0|0	0|0	0|0	0|0	1|1	0|0
1	5189749	NC_035161.2_5189749_A_C;NC_035161.2_5189749_A_AC	A	C,AC	54	.	AF=0.097586,0.086016;AQ=54,49;ANN=AC|frameshift_variant|HIGH|Manes.01G024200|Manes.01G024200.v8.1|transcript|Manes.01G024200.1.v8.1|protein_coding|1/1|c.108_109insC|p.Asn37fs|543/1250|109/444|37/147||,C|missense_variant|MODERATE|Manes.01G024200|Manes.01G024200.v8.1|transcript|Manes.01G024200.1.v8.1|protein_coding|1/1|c.108A>C|p.Glu36Asp|542/1250|108/444|36/147||;LOF=(Manes.01G024200|Manes.01G024200.v8.1|1|1.00)	GT:DP:AD:GQ:PL:RNC	0|0	0|0	0|2	0|0	0|0	0|0	0|0	0|0	1|0	2|0	0|0	0|0	0|1	0|0	2|2	1|0	0|0	0|0	0|0	0|1	0|0	1|0	1|1	2|0	0|0	0|1	0|2	0|0	0|1	0|2	2|0	1|0	1|0	0|1	0|0	2|0	0|2	2|0	0|2	0|0	0|0	1|0	0|0	1|0	0|0	0|0	0|0	1|0	0|1	1|0	2|2	0|0	0|1	0|0	0|2	0|1	2|0	0|0	1|0	1|0	0|0	0|0	1|0	0|1	0|0	0|0	0|1	1|0	1|0	0|1	0|0	0|1	0|2	0|1	1|0	0|0	0|2	2|2	0|0	0|2	0|0	0|1	2|0	0|0	0|0	0|0	0|2	1|0	0|2	0|0	0|0	2|0	0|1	0|0	0|0	0|0	0|1	0|0	0|0	0|0	1|0	2|0	0|1	0|0	2|2	0|0	0|0	0|0	0|0	0|0	2|0	2|0	0|0	0|0	1|0	1|0	0|0	1|0	0|0	1|0	0|0	2|2	0|0	0|1	0|0	0|2	1|0	0|1	0|1	0|0	0|1	0|2	0|0	1|0	0|2	1|0	0|1	1|1	0|0	0|0	0|0	0|1	1|0	0|1	1|0	0|0	0|2	0|2	0|0	0|0	0|0	0|0	0|0	0|1	0|1	0|1	0|2	1|1	0|0	1|0	2|0	2|2	1|0	0|0	0|0	0|0	0|0	1|0	0|0	0|0	0|0	0|0	0|0	0|0	0|0	0|2	0|0	0|2	0|2	0|0	0|0	2|0	0|0	0|1	0|0	0|0	1|0	0|2	0|0	1|0	1|0	0|1	0|0	0|1	0|0	0|0	2|0	0|0	0|2	0|1	0|1	0|0	2|0	1|0	0|0	0|0	1|0	0|2	0|0	0|0	1|0	0|0	0|2	2|0	0|0	1|0	1|0	0|0	0|1	0|0	1|0	0|0	0|0	2|0	0|1	2|0	0|2	0|0	0|0	0|0	0|0	1|0	1|1	0|0	0|1	0|0	0|2	0|0	0|0	0|2	1|0	0|0	0|0	1|0	0|1	0|0	1|0	0|1	0|0	1|0	1|0	0|1	0|0	0|0	0|0	0|1	0|2	0|0	0|0	0|1	0|0	0|0	0|0	1|0	0|2	0|1	0|0	0|1	0|2	0|0	1|0	0|0	2|2	0|1	1|1	2|0	0|2	0|2	2|0	0|0	1|0	0|0	0|0	0|2	0|0	0|1	0|0	1|0	0|2	0|0	0|0	0|0	0|0	0|0	0|0	0|1	1|0	1|1	0|1	0|2	0|0	0|1	0|1	2|0	0|2	0|2	1|0	0|0	0|0	0|0	0|0	0|0	1|0	0|0	0|0	0|0	0|0	0|0	0|0	0|0	0|0	1|0	0|0	0|0	1|0	0|0	2|2	2|2	0|0	0|0	0|1	0|0	0|0	0|0	0|0	0|0	0|0	0|0	0|0	0|0	0|0	0|0	0|0	0|0	0|0	0|0	0|0	0|0	0|0	0|0	0|0	0|0	0|0	0|0	0|0	0|0	0|0	0|0	0|0	0|0	0|0	1|0	0|0	0|0	0|0	0|0	0|0	0|0	0|0	0|0	0|0	1|0	0|0	2|0	0|0	0|0	0|0	0|0	0|0	0|0	0|0	2|0	0|0	0|0	1|0	1|0	0|1	0|0	1|0	0|2	0|0	0|0	0|0	0|0	1|0	0|1	0|0	2|0	2|2	1|0	1|0	0|1	0|2	1|0	1|0	0|0	0|0	0|0	0|0	0|0	0|0	0|0	0|0	0|0	0|0	0|0	0|0	0|0	2|2	0|0
1	5218346	NC_035161.2_5218346_C_T	C	T	61	.	AF=0.006539;AQ=61;ANN=T|stop_gained|HIGH|Manes.01G024600|Manes.01G024600.v8.1|transcript|Manes.01G024600.2.v8.1|protein_coding|1/2|c.109C>T|p.Arg37*|156/3178|109/2655|37/884||,T|5_prime_UTR_premature_start_codon_gain_variant|LOW|Manes.01G024600|Manes.01G024600.v8.1|transcript|Manes.01G024600.1.v8.1|protein_coding|1/2|c.-290C>T||||||,T|5_prime_UTR_premature_start_codon_gain_variant|LOW|Manes.01G024600|Manes.01G024600.v8.1|transcript|Manes.01G024600.3.v8.1|protein_coding|1/2|c.-339C>T||||||,T|5_prime_UTR_variant|MODIFIER|Manes.01G024600|Manes.01G024600.v8.1|transcript|Manes.01G024600.1.v8.1|protein_coding|1/2|c.-290C>T|||||1536|,T|5_prime_UTR_variant|MODIFIER|Manes.01G024600|Manes.01G024600.v8.1|transcript|Manes.01G024600.3.v8.1|protein_coding|1/2|c.-339C>T|||||1536|,T|downstream_gene_variant|MODIFIER|Manes.01G024400|Manes.01G024400.v8.1|transcript|Manes.01G024400.1.v8.1|protein_coding||c.*3627C>T|||||3057|,T|downstream_gene_variant|MODIFIER|Manes.01G024500|Manes.01G024500.v8.1|transcript|Manes.01G024500.1.v8.1|protein_coding||c.*2067C>T|||||1704|,T|downstream_gene_variant|MODIFIER|Manes.01G024400|Manes.01G024400.v8.1|transcript|Manes.01G024400.2.v8.1|protein_coding||c.*3627C>T|||||3057|;LOF=(Manes.01G024600|Manes.01G024600.v8.1|3|0.33);NMD=(Manes.01G024600|Manes.01G024600.v8.1|3|0.33)	GT:DP:AD:GQ:PL:RNC	0|0	0|0	0|0	0|0	0|0	0|0	0|0	0|0	0|0	0|0	0|0	0|0	0|0	0|0	0|0	0|0	0|0	0|0	0|0	0|0	0|0	0|0	0|0	0|0	0|0	0|0	0|0	0|0	0|0	0|0	0|0	0|0	0|0	0|0	0|0	0|0	0|0	0|0	0|0	0|0	0|0	0|0	0|0	0|0	0|0	0|0	0|0	0|0	0|0	0|0	0|0	0|0	0|0	0|0	0|0	0|0	0|0	0|0	0|0	0|0	0|0	0|0	0|0	0|0	0|0	0|0	0|0	0|0	0|0	0|0	0|0	0|0	0|0	0|0	0|0	0|0	0|0	0|0	0|0	0|0	0|0	0|0	0|0	0|0	0|0	0|0	0|0	0|0	0|0	0|0	0|0	0|0	0|0	0|0	0|0	0|0	0|0	0|0	0|0	0|0	0|0	0|0	0|0	0|0	0|0	0|0	0|0	0|0	0|0	0|0	0|0	0|0	0|0	0|0	0|0	0|0	0|0	0|0	0|0	0|0	0|0	0|0	0|0	0|0	0|0	0|0	0|0	0|0	0|0	0|0	0|0	0|0	0|0	0|0	0|0	0|0	0|0	0|0	0|0	0|0	0|0	0|0	0|0	0|0	0|0	0|0	0|0	0|0	0|0	0|0	0|0	0|0	0|0	0|0	0|0	0|0	0|0	0|0	0|0	0|0	0|0	0|0	0|0	0|0	0|0	0|0	0|0	0|0	0|0	0|0	0|0	0|0	0|0	0|0	0|0	0|0	0|0	0|0	0|0	0|0	0|0	0|0	0|0	0|0	0|0	0|0	0|0	0|0	0|0	0|0	0|0	0|0	0|0	0|0	0|0	0|0	0|0	0|0	0|0	0|0	0|0	0|0	0|0	0|0	0|0	0|0	0|0	0|0	0|0	0|0	0|0	0|0	0|0	0|0	0|0	0|0	0|0	0|0	0|0	0|0	0|0	0|0	0|0	0|0	0|0	0|0	0|0	0|0	0|0	0|0	0|0	0|0	0|0	0|0	0|0	0|0	0|0	0|0	0|0	0|0	0|0	0|0	0|0	0|0	0|0	0|0	0|0	0|0	0|0	0|0	0|0	0|0	0|0	0|0	0|0	0|0	0|0	0|0	0|0	0|0	0|0	0|0	0|0	0|0	0|0	0|0	0|0	0|0	0|0	0|0	0|0	0|0	0|0	0|0	0|0	0|0	0|0	0|0	0|0	0|0	0|0	0|0	0|0	0|0	0|0	0|0	0|0	0|0	0|0	0|0	0|0	0|0	0|0	0|0	0|0	0|0	0|0	0|0	0|0	0|0	0|0	0|0	0|0	0|0	0|0	0|0	0|0	0|0	0|0	0|0	0|0	0|0	0|0	0|0	0|0	0|0	0|0	0|0	0|0	0|0	0|0	0|0	0|0	0|0	0|0	0|0	0|0	0|0	0|0	0|0	0|0	0|0	0|0	0|0	0|0	0|0	0|0	0|0	0|0	0|0	0|0	0|0	0|0	0|0	0|0	0|0	0|0	0|0	0|0	0|0	0|0	0|0	0|0	0|0	0|0	0|0	0|0	0|0	1|0	1|0	1|1	0|0	0|0	0|0	0|0	1|1	0|0	0|0	0|0	0|0	0|0	0|0	0|0	0|0	0|0	0|0	0|0	0|0	0|0	0|0	0|0	0|0	0|0	0|0	0|0	0|0	0|0	0|0	0|0	0|0	0|0	0|0	0|0	0|0	0|0	0|0	0|0	0|0	0|0	0|0	0|0	0|0	0|0	0|0	0|0	0|0	1|1	0|0	0|0	0|0	0|0	1|0	1|1	1|1	0|0	0|0	0|0	0|0	0|0	0|0
1	5218391	NC_035161.2_5218391_T_TC	T	TC	63	.	AF=0.131791;AQ=63;ANN=TC|frameshift_variant|HIGH|Manes.01G024600|Manes.01G024600.v8.1|transcript|Manes.01G024600.2.v8.1|protein_coding|1/2|c.155dupC|p.Cys53fs|203/3178|156/2655|52/884||INFO_REALIGN_3_PRIME,TC|5_prime_UTR_variant|MODIFIER|Manes.01G024600|Manes.01G024600.v8.1|transcript|Manes.01G024600.1.v8.1|protein_coding|1/2|c.-244dupC|||||1489|INFO_REALIGN_3_PRIME,TC|5_prime_UTR_variant|MODIFIER|Manes.01G024600|Manes.01G024600.v8.1|transcript|Manes.01G024600.3.v8.1|protein_coding|1/2|c.-293dupC|||||1489|INFO_REALIGN_3_PRIME,TC|downstream_gene_variant|MODIFIER|Manes.01G024400|Manes.01G024400.v8.1|transcript|Manes.01G024400.1.v8.1|protein_coding||c.*3672_*3673insC|||||3103|,TC|downstream_gene_variant|MODIFIER|Manes.01G024500|Manes.01G024500.v8.1|transcript|Manes.01G024500.1.v8.1|protein_coding||c.*2112_*2113insC|||||1750|,TC|downstream_gene_variant|MODIFIER|Manes.01G024400|Manes.01G024400.v8.1|transcript|Manes.01G024400.2.v8.1|protein_coding||c.*3672_*3673insC|||||3103|;LOF=(Manes.01G024600|Manes.01G024600.v8.1|3|0.33)	GT:DP:AD:GQ:PL:RNC	1|0	0|0	0|0	0|0	0|0	0|0	0|0	0|0	0|0	0|0	0|0	0|0	0|0	0|0	0|0	0|1	1|0	1|1	0|0	1|0	0|0	0|0	0|0	0|0	0|1	0|0	0|0	0|0	0|0	0|0	0|0	0|0	0|0	0|0	0|0	0|1	1|0	0|1	0|0	1|1	0|0	0|0	0|0	0|0	0|0	0|1	0|0	0|0	0|0	0|0	0|0	1|0	0|0	0|0	0|0	0|0	0|0	0|0	0|0	0|0	0|0	0|0	0|0	0|0	0|0	0|0	0|0	0|0	0|0	0|0	0|0	0|0	0|0	0|0	0|0	0|0	0|0	0|0	0|0	0|0	0|0	0|0	0|1	0|0	1|0	0|0	1|0	0|1	0|0	0|0	0|0	0|1	0|0	0|1	1|0	0|1	0|0	0|0	0|0	0|0	0|0	0|0	0|0	0|0	0|0	0|0	0|0	0|0	1|0	1|0	0|0	0|0	0|0	0|0	0|0	0|0	1|0	0|0	0|0	0|0	0|0	0|0	1|1	0|0	0|0	0|0	0|0	0|0	0|0	0|0	0|0	0|0	0|0	0|0	0|0	0|0	0|0	0|0	0|0	0|0	0|0	0|0	0|0	0|0	0|1	0|0	0|0	0|0	0|0	1|0	1|1	1|1	0|1	1|0	1|0	0|0	0|0	0|0	1|0	0|0	0|0	0|0	0|0	0|0	0|0	0|0	0|0	0|0	1|0	0|0	0|0	0|0	0|0	0|0	0|0	0|0	0|0	1|0	0|0	0|1	1|0	0|1	0|0	0|0	0|0	0|0	0|1	0|0	0|0	0|0	0|0	0|0	0|0	0|0	0|0	1|0	0|0	0|0	0|0	0|0	0|0	0|0	0|0	0|0	1|0	0|0	0|0	0|0	0|0	0|1	0|1	0|0	1|0	0|0	0|0	0|0	0|0	0|0	0|0	0|1	0|0	0|1	0|0	0|1	0|0	0|1	1|0	1|1	1|0	0|0	1|0	0|0	0|0	0|0	0|0	0|0	0|0	0|0	0|0	0|0	0|0	0|0	0|0	0|0	0|0	0|0	0|0	0|0	0|0	0|0	0|0	0|0	0|0	0|0	0|0	0|0	0|0	0|0	0|0	0|0	0|0	0|1	0|1	0|0	1|0	0|0	0|1	0|0	1|0	0|0	0|0	0|0	0|0	0|0	0|0	0|0	0|0	0|0	0|0	0|0	0|0	0|0	0|0	0|0	0|0	0|0	0|0	0|0	0|0	0|0	0|0	0|0	0|0	0|0	1|0	1|0	0|0	0|0	0|0	0|0	0|1	0|0	0|0	0|1	1|0	0|0	0|0	0|0	0|0	0|0	0|0	0|1	0|0	0|0	0|0	0|0	0|1	0|0	0|0	0|0	0|0	0|0	0|0	0|0	0|0	0|0	1|0	0|0	0|1	1|0	0|0	1|0	0|0	0|0	0|1	0|0	1|1	0|0	0|0	0|0	0|0	0|0	0|0	0|0	0|1	0|0	0|1	0|0	0|0	0|1	1|0	0|0	0|0	1|0	1|0	0|0	0|1	0|0	1|1	1|1	1|1	0|0	1|1	1|0	1|1	1|1	1|0	0|0	0|0	1|1	1|1	0|0	0|0	0|0	1|1	1|1	0|0	0|0	0|0	1|1	0|0	0|0	0|0	0|0	0|0	0|0	0|0	0|0	0|0	0|0	0|0	0|0	0|0	0|0	0|1	0|0	0|0	0|0	0|0	0|0	0|1	1|0	0|0	0|0	0|0	1|0	1|1	1|1	1|1	1|1	1|1	1|1	1|1	1|1	0|0	0|0	0|0	0|0	0|0	0|0
1	5218424	NC_035161.2_5218424_C_T	C	T	46	.	AF=0.006036;AQ=46;ANN=T|stop_gained|HIGH|Manes.01G024600|Manes.01G024600.v8.1|transcript|Manes.01G024600.2.v8.1|protein_coding|1/2|c.187C>T|p.Gln63*|234/3178|187/2655|63/884||,T|5_prime_UTR_variant|MODIFIER|Manes.01G024600|Manes.01G024600.v8.1|transcript|Manes.01G024600.1.v8.1|protein_coding|1/2|c.-212C>T|||||1458|,T|5_prime_UTR_variant|MODIFIER|Manes.01G024600|Manes.01G024600.v8.1|transcript|Manes.01G024600.3.v8.1|protein_coding|1/2|c.-261C>T|||||1458|,T|downstream_gene_variant|MODIFIER|Manes.01G024400|Manes.01G024400.v8.1|transcript|Manes.01G024400.1.v8.1|protein_coding||c.*3705C>T|||||3135|,T|downstream_gene_variant|MODIFIER|Manes.01G024500|Manes.01G024500.v8.1|transcript|Manes.01G024500.1.v8.1|protein_coding||c.*2145C>T|||||1782|,T|downstream_gene_variant|MODIFIER|Manes.01G024400|Manes.01G024400.v8.1|transcript|Manes.01G024400.2.v8.1|protein_coding||c.*3705C>T|||||3135|;LOF=(Manes.01G024600|Manes.01G024600.v8.1|3|0.33);NMD=(Manes.01G024600|Manes.01G024600.v8.1|3|0.33)	GT:DP:AD:GQ:PL:RNC	0|0	0|0	0|0	0|0	0|0	0|0	0|0	0|0	0|0	0|0	0|0	0|0	0|0	0|0	0|0	0|0	0|0	0|0	0|0	0|0	0|0	0|0	0|0	0|0	0|0	0|0	0|0	0|0	0|0	0|0	0|0	0|0	0|0	0|0	0|0	0|0	0|0	0|0	0|0	0|0	0|0	0|0	0|0	0|0	0|0	0|0	0|0	0|0	0|0	0|0	0|0	0|0	0|0	0|0	0|0	0|0	0|0	0|0	0|0	0|0	0|0	0|0	0|0	0|0	0|0	0|0	0|0	0|0	0|0	0|0	0|0	0|0	0|0	0|0	0|0	0|0	0|0	0|0	0|0	0|0	0|0	0|0	0|0	0|0	0|0	0|0	0|0	0|0	0|0	0|0	0|0	0|0	0|0	0|0	0|0	0|0	0|0	0|0	0|0	0|0	0|0	0|0	0|0	0|0	0|0	0|0	0|0	0|0	0|0	0|0	0|0	0|0	0|0	0|0	0|0	0|0	0|0	0|0	0|0	0|0	0|0	0|0	0|0	0|0	0|0	0|0	0|0	0|0	0|0	0|0	0|0	0|0	0|0	0|0	0|0	0|0	0|0	0|0	0|0	0|0	0|0	0|0	0|0	0|0	0|0	0|0	0|0	0|0	0|0	0|0	0|0	0|0	0|0	0|0	0|0	0|0	0|0	0|0	0|0	0|0	0|0	0|0	0|0	0|0	0|0	0|0	0|0	0|0	0|0	0|0	0|0	0|0	0|0	0|0	0|0	0|0	0|0	0|0	0|0	0|0	0|0	0|0	0|0	0|0	0|0	0|0	0|0	0|0	0|0	0|0	0|0	0|0	0|0	0|0	0|0	0|0	0|0	0|0	0|0	0|0	0|0	0|0	0|0	0|0	0|0	0|0	0|0	0|0	0|0	0|0	0|0	0|0	0|0	0|0	0|0	0|0	0|0	0|0	0|0	0|0	0|0	0|0	0|0	0|0	0|0	0|0	0|0	0|0	0|0	0|0	0|0	0|0	0|0	0|0	0|0	0|0	0|0	0|0	0|0	0|0	0|0	0|0	0|0	0|0	0|0	0|0	0|0	0|0	0|0	0|0	0|0	0|0	0|0	0|0	0|0	0|0	0|0	0|0	0|0	0|0	0|0	0|0	0|0	0|0	0|0	0|0	0|0	0|0	0|0	0|0	0|0	0|0	0|0	0|0	0|0	0|0	0|0	0|0	0|0	0|0	0|0	0|0	0|0	0|0	0|0	0|0	0|0	0|0	0|0	0|0	0|0	0|0	0|0	0|0	0|0	0|0	0|0	0|0	0|0	0|0	0|0	0|0	0|0	0|0	0|0	0|0	0|0	0|0	0|0	0|0	0|0	0|0	0|0	0|0	0|0	0|0	0|0	0|0	0|0	0|0	0|0	0|0	0|0	0|0	0|0	0|0	0|0	0|0	0|0	0|0	0|0	0|0	0|0	0|0	0|0	0|0	0|0	0|0	0|0	0|0	0|0	0|0	0|0	0|0	0|0	0|0	0|0	0|0	0|0	0|0	0|0	0|0	0|0	0|0	0|0	0|0	0|0	0|0	0|0	0|0	0|0	0|0	0|0	0|0	1|1	0|0	0|0	0|0	0|0	1|1	1|1	0|0	0|0	0|0	1|1	1|1	0|0	0|0	0|0	1|1	0|0	0|0	0|0	0|0	0|0	0|0	0|0	0|0	0|0	0|0	0|0	0|0	0|0	0|0	0|0	0|0	0|0	0|0	0|0	0|0	0|0	0|0	0|0	0|0	0|0	0|0	0|0	0|0	0|0	0|0	0|0	0|0	0|0	0|0	0|0	0|0	0|0	0|0	0|0	0|0
1	5219818	NC_035161.2_5219818_T_TAC	T	TAC	48	.	AF=0.091549;AQ=48;ANN=TAC|splice_acceptor_variant&intron_variant|HIGH|Manes.01G024600|Manes.01G024600.v8.1|transcript|Manes.01G024600.1.v8.1|protein_coding|1/1|c.-59-3_-59-2dupCA||||||INFO_REALIGN_3_PRIME,TAC|5_prime_UTR_variant|MODIFIER|Manes.01G024600|Manes.01G024600.v8.1|transcript|Manes.01G024600.3.v8.1|protein_coding|2/2|c.-62_-61dupCA|||||60|INFO_REALIGN_3_PRIME,TAC|downstream_gene_variant|MODIFIER|Manes.01G024400|Manes.01G024400.v8.1|transcript|Manes.01G024400.1.v8.1|protein_coding||c.*5099_*5100insAC|||||4530|,TAC|downstream_gene_variant|MODIFIER|Manes.01G024500|Manes.01G024500.v8.1|transcript|Manes.01G024500.1.v8.1|protein_coding||c.*3539_*3540insAC|||||3177|,TAC|downstream_gene_variant|MODIFIER|Manes.01G024400|Manes.01G024400.v8.1|transcript|Manes.01G024400.2.v8.1|protein_coding||c.*5099_*5100insAC|||||4530|,TAC|intron_variant|MODIFIER|Manes.01G024600|Manes.01G024600.v8.1|transcript|Manes.01G024600.2.v8.1|protein_coding|1/1|c.340-680_340-679dupCA||||||INFO_REALIGN_3_PRIME;LOF=(Manes.01G024600|Manes.01G024600.v8.1|3|0.33)	GT:DP:AD:GQ:PL:RNC	1|0	0|0	0|0	0|0	0|0	0|0	0|0	0|0	0|0	0|0	0|0	0|0	0|0	0|0	0|0	0|1	1|0	1|1	0|0	1|0	0|0	0|0	0|0	0|0	0|1	0|0	0|0	0|0	0|0	0|0	0|0	0|0	0|0	0|0	0|0	0|1	1|0	0|1	0|0	1|1	0|0	0|0	0|0	0|0	0|0	0|0	0|0	0|0	0|0	0|0	0|0	1|0	0|0	0|0	0|0	0|0	0|0	0|0	0|0	0|0	0|0	0|0	0|0	0|0	0|0	0|0	0|0	0|0	0|0	0|0	0|0	0|0	0|0	0|0	0|0	0|0	0|0	0|0	0|0	0|0	0|0	0|0	0|1	0|0	1|0	0|0	1|0	0|1	0|0	0|0	0|0	0|1	0|0	0|1	1|0	0|1	0|0	0|0	0|0	0|0	0|0	0|0	0|0	0|0	0|0	0|0	0|0	0|0	1|0	1|0	0|0	0|0	0|0	0|0	0|0	0|0	1|0	0|0	0|0	0|0	0|0	0|0	1|1	0|0	0|0	0|0	0|0	0|0	0|0	0|0	0|0	0|0	0|0	0|0	0|0	0|0	0|0	0|0	0|0	0|0	0|0	0|0	0|0	0|0	0|1	0|0	0|0	0|0	0|0	1|0	1|1	1|1	0|1	1|0	1|0	0|0	0|0	0|0	1|0	0|0	0|0	0|0	0|0	0|0	0|0	0|0	0|0	0|0	1|0	0|0	0|0	0|0	0|0	0|0	0|0	0|0	0|0	1|0	0|0	0|1	1|0	0|1	0|0	0|0	0|0	0|0	0|1	0|0	0|0	0|0	0|0	0|0	0|0	0|0	0|0	1|0	0|0	0|0	0|0	0|0	0|0	0|0	0|0	0|0	1|0	0|0	0|0	0|0	0|0	0|1	0|1	0|0	1|0	0|0	0|0	0|0	0|0	0|0	0|0	0|1	0|0	0|1	0|0	0|1	0|0	0|1	1|0	1|1	1|0	0|0	1|0	0|0	0|0	0|0	0|0	0|0	0|0	0|0	0|0	0|0	0|0	0|0	0|0	0|0	0|0	0|0	0|0	0|0	0|0	0|0	0|0	0|0	0|0	0|0	0|0	0|0	0|0	0|0	0|0	0|0	0|0	0|1	0|1	0|0	1|0	0|0	0|1	0|0	1|0	0|0	0|0	0|0	0|0	0|0	0|0	0|0	0|0	0|0	0|0	0|0	0|0	0|0	0|0	0|0	0|0	0|0	0|0	0|0	0|0	0|0	0|0	0|0	0|0	0|0	1|0	1|0	0|0	0|0	0|0	0|0	0|1	0|0	0|0	0|1	1|0	0|0	0|0	0|0	0|0	0|0	0|0	0|1	0|0	0|0	0|0	0|0	0|1	0|0	0|0	0|0	0|0	0|0	0|0	0|0	0|0	0|0	1|0	0|0	0|1	1|0	0|0	1|0	0|0	0|0	1|0	0|0	0|0	0|0	0|0	0|0	0|0	0|0	0|0	0|0	0|1	0|0	0|0	0|0	0|0	0|0	0|0	0|0	0|0	0|0	0|0	0|0	0|1	0|0	0|0	0|0	0|0	0|0	0|0	0|1	0|0	0|0	0|0	0|0	0|0	0|0	0|0	0|0	0|0	0|0	0|0	0|0	0|0	0|0	0|0	0|0	0|0	0|0	0|0	0|0	0|0	0|0	0|0	0|0	0|0	0|0	0|0	0|0	0|0	0|0	0|1	0|0	0|0	0|0	0|0	0|0	0|1	1|0	0|0	0|0	0|0	1|0	0|0	0|0	0|0	0|0	0|0	0|0	0|0	0|0	0|0	0|0	0|0	0|0	0|0	0|0
1	5359795	NC_035161.2_5359795_TGA_T	TGA	T	60	.	AF=0.011569;AQ=60;ANN=T|frameshift_variant|HIGH|Manes.01G025200|Manes.01G025200.v8.1|transcript|Manes.01G025200.1.v8.1|protein_coding|5/5|c.1312_1313delTC|p.Ser438fs|1345/1753|1312/1428|438/475||,T|upstream_gene_variant|MODIFIER|Manes.01G025100|Manes.01G025100.v8.1|transcript|Manes.01G025100.1.v8.1|protein_coding||c.-2231_-2230delTC|||||1981|,T|upstream_gene_variant|MODIFIER|Manes.01G025100|Manes.01G025100.v8.1|transcript|Manes.01G025100.2.v8.1|protein_coding||c.-2231_-2230delTC|||||1981|,T|downstream_gene_variant|MODIFIER|Manes.01G025300|Manes.01G025300.v8.1|transcript|Manes.01G025300.1.v8.1|protein_coding||c.*3435_*3436delTC|||||3301|;LOF=(Manes.01G025200|Manes.01G025200.v8.1|1|1.00)	GT:DP:AD:GQ:PL:RNC	0|0	0|0	0|0	0|0	0|1	0|1	1|0	0|0	0|0	0|0	0|0	0|1	0|0	0|0	0|0	0|0	0|0	0|0	0|0	0|0	0|0	0|0	0|0	0|0	0|0	0|0	0|0	0|0	0|0	0|0	0|0	0|0	0|0	0|0	0|0	0|0	0|0	0|0	0|0	0|0	0|0	0|0	0|0	0|0	0|0	0|0	1|0	0|0	0|0	0|0	0|0	0|0	0|0	0|0	0|0	0|0	0|0	0|0	0|0	0|0	0|0	0|1	0|0	0|0	0|0	0|0	1|0	0|0	0|0	0|0	0|0	0|0	0|0	0|0	0|0	0|0	0|0	0|0	0|0	0|0	0|0	0|0	0|0	0|0	0|0	0|0	0|0	0|0	0|0	0|0	0|0	0|0	0|0	0|0	0|0	0|0	0|0	0|0	0|0	0|0	0|0	0|0	0|0	0|0	0|0	0|0	0|0	0|0	0|0	0|0	0|0	0|0	0|1	0|0	0|0	0|0	0|0	0|0	0|1	0|0	0|0	0|0	0|0	0|0	1|0	0|0	0|0	0|0	0|0	0|0	0|0	0|0	0|0	0|0	0|0	0|0	0|0	0|0	0|0	0|0	0|0	0|0	0|0	0|0	0|0	0|0	0|0	0|0	0|0	0|0	0|0	0|0	0|0	0|0	0|0	0|0	0|0	0|0	0|0	0|0	0|0	0|0	0|0	0|0	0|0	0|0	0|0	0|0	0|0	0|0	0|0	0|0	0|0	0|0	0|0	0|0	0|0	0|0	0|0	0|0	0|0	0|0	0|0	0|0	0|0	0|1	0|0	0|0	0|0	0|0	0|0	0|0	1|0	0|0	0|0	0|0	0|0	0|0	0|0	0|0	0|0	0|0	0|0	0|0	0|0	0|0	0|0	0|0	0|0	0|0	0|0	0|0	0|0	0|0	0|0	0|0	0|0	0|0	0|0	0|0	0|0	0|0	0|0	0|0	0|0	0|0	0|0	0|0	0|0	0|0	0|0	0|0	0|0	1|0	0|0	0|0	0|0	0|0	0|0	0|0	0|0	1|0	0|0	0|0	0|0	0|0	0|0	0|0	0|1	0|0	0|0	0|0	0|0	0|0	0|0	1|0	0|0	0|0	0|0	0|0	0|0	0|0	0|0	0|0	0|0	0|0	0|0	0|0	0|0	0|0	0|0	0|0	0|0	0|0	0|0	0|0	0|0	0|0	0|0	0|0	0|0	1|0	0|0	0|0	0|0	0|0	0|0	0|0	0|0	0|0	0|0	0|0	0|0	0|0	0|0	0|0	0|0	0|0	0|0	0|0	0|0	0|0	0|0	0|0	0|0	0|0	0|0	0|0	0|0	0|0	0|0	0|0	0|0	0|0	0|0	0|0	0|0	0|0	0|0	1|0	0|0	0|1	0|0	0|0	0|0	0|0	0|0	0|0	0|0	0|0	0|0	0|0	0|0	0|0	0|0	0|0	0|0	0|0	0|0	0|0	0|0	0|0	0|0	0|0	0|0	0|0	0|0	0|0	0|0	0|0	0|0	0|0	0|0	0|0	0|0	0|0	0|0	0|0	0|0	0|0	0|0	0|0	0|0	0|0	0|0	0|0	0|0	0|0	0|0	0|0	0|0	0|0	0|0	0|0	0|0	0|0	0|0	0|0	0|0	0|0	0|0	0|0	0|0	0|1	0|0	0|0	0|0	0|0	0|0	0|0	0|0	0|0	0|0	0|0	0|0	0|0	0|0	0|0	0|0	0|0	0|0	0|0	0|0	0|0	0|0	0|0	0|0	0|0	0|0	0|0	0|0	0|0	0|0	0|0	0|0	0|0	0|0	0|0	0|0	0|0
1	5362150	NC_035161.2_5362150_G_A	G	A	63	.	AF=0.048793;AQ=63;ANN=A|stop_gained|HIGH|Manes.01G025200|Manes.01G025200.v8.1|transcript|Manes.01G025200.1.v8.1|protein_coding|2/5|c.277C>T|p.Gln93*|309/1753|277/1428|93/475||,A|upstream_gene_variant|MODIFIER|Manes.01G025100|Manes.01G025100.v8.1|transcript|Manes.01G025100.1.v8.1|protein_coding||c.-4584C>T|||||4335|,A|upstream_gene_variant|MODIFIER|Manes.01G025100|Manes.01G025100.v8.1|transcript|Manes.01G025100.2.v8.1|protein_coding||c.-4584C>T|||||4335|,A|downstream_gene_variant|MODIFIER|Manes.01G025300|Manes.01G025300.v8.1|transcript|Manes.01G025300.1.v8.1|protein_coding||c.*1082C>T|||||947|,A|downstream_gene_variant|MODIFIER|Manes.01G025400|Manes.01G025400.v8.1|transcript|Manes.01G025400.1.v8.1|protein_coding||c.*3806C>T|||||3315|,A|downstream_gene_variant|MODIFIER|Manes.01G025400|Manes.01G025400.v8.1|transcript|Manes.01G025400.2.v8.1|protein_coding||c.*3806C>T|||||3315|;LOF=(Manes.01G025200|Manes.01G025200.v8.1|1|1.00);NMD=(Manes.01G025200|Manes.01G025200.v8.1|1|1.00)	GT:DP:AD:GQ:PL:RNC	0|0	0|0	1|0	1|0	0|0	0|0	0|0	0|0	0|0	0|0	0|0	0|0	0|0	0|0	0|0	0|0	0|0	0|0	0|0	0|0	0|0	0|0	0|0	0|0	0|0	0|0	0|0	0|0	0|0	0|0	0|0	0|0	0|0	0|0	0|0	1|0	0|1	1|0	0|0	0|0	0|0	1|0	0|0	0|0	0|0	0|0	0|0	0|0	0|0	0|0	1|0	0|0	0|1	0|0	0|0	0|1	0|0	0|1	0|1	1|0	0|0	0|0	1|0	0|0	0|0	0|0	0|0	0|1	0|0	0|1	0|0	0|1	1|1	1|0	0|0	1|0	1|0	0|1	0|1	0|0	0|0	0|0	0|0	1|0	0|1	0|0	0|0	0|0	1|1	0|0	0|0	0|1	0|1	0|0	0|0	0|0	0|1	0|0	0|0	0|0	1|0	0|0	0|0	0|0	1|0	0|0	0|0	0|0	0|0	0|0	0|0	0|0	0|0	0|1	0|0	1|0	0|0	1|0	0|0	0|0	0|0	1|0	0|0	0|0	0|1	0|0	0|0	0|0	0|0	0|0	0|0	0|0	0|0	0|0	0|0	0|0	0|1	0|0	0|1	0|1	0|0	0|0	0|1	0|0	0|0	0|0	0|1	0|0	0|0	0|0	0|0	0|0	0|0	0|0	0|0	0|0	1|1	0|0	0|0	0|0	1|0	1|1	0|0	0|0	0|0	0|0	0|0	1|0	0|0	0|0	0|0	0|0	0|1	0|0	1|0	0|0	0|0	1|0	0|0	0|0	0|0	1|0	0|0	0|0	0|0	0|0	0|0	0|0	0|0	0|0	0|0	0|0	0|0	0|1	0|0	0|0	0|0	0|0	0|0	0|0	0|0	0|0	1|1	0|0	0|0	0|0	0|0	0|0	0|0	0|0	0|0	0|0	0|0	1|0	0|0	0|0	0|0	0|0	0|0	0|0	0|0	0|0	0|0	0|0	0|0	0|0	0|0	0|0	0|0	0|0	0|0	0|0	0|0	0|1	1|0	0|0	0|0	0|0	0|0	1|0	0|1	0|0	0|0	0|1	0|0	1|0	0|0	0|0	0|0	0|0	0|0	1|1	0|0	0|0	0|0	0|0	0|0	0|0	0|0	1|0	0|0	0|0	0|0	0|0	0|0	0|0	0|0	0|1	0|1	0|0	0|0	0|0	1|1	0|0	0|0	1|0	0|0	0|0	0|0	0|0	0|1	0|0	0|0	0|1	0|0	0|0	0|0	0|0	0|0	0|0	1|0	1|0	1|0	0|0	0|1	0|0	0|0	0|0	0|0	0|0	0|0	0|0	0|0	0|0	0|0	0|0	0|0	0|0	0|0	0|0	0|0	0|0	0|0	0|0	0|0	0|0	1|0	0|0	0|0	0|0	0|0	0|0	0|0	0|0	0|0	0|0	0|1	0|0	0|0	0|0	0|0	0|0	0|0	0|0	0|0	0|0	0|0	0|0	0|0	0|0	0|0	0|0	0|0	0|0	0|0	0|0	0|0	0|0	0|0	0|0	0|0	0|0	0|0	0|0	0|0	0|0	0|0	0|0	0|0	0|0	0|0	0|0	0|0	0|0	0|0	0|0	0|0	0|0	0|0	0|0	0|0	1|0	0|0	0|0	0|0	0|0	0|0	0|0	0|0	0|0	0|0	1|0	0|0	0|0	0|0	0|0	0|0	0|0	0|0	0|0	0|0	0|1	0|1	0|1	0|0	0|0	0|1	0|0	1|0	0|0	0|0	0|0	0|0	0|0	0|0	0|0	0|0	0|0	0|0	0|0	0|0	0|0	0|0	0|0	0|0	0|1	1|0	1|0	0|1	0|1
1	5393164	NC_035161.2_5393164_AGCAT_A	AGCAT	A	53	.	AF=0.042757;AQ=53;ANN=A|frameshift_variant|HIGH|Manes.01G025700|Manes.01G025700.v8.1|transcript|Manes.01G025700.1.v8.1|protein_coding|6/8|c.494_497delATGC|p.His165fs|755/1705|494/732|165/243||;LOF=(Manes.01G025700|Manes.01G025700.v8.1|1|1.00)	GT:DP:AD:GQ:PL:RNC	0|0	0|0	0|0	0|0	0|0	0|0	0|0	0|0	0|0	0|0	0|0	0|0	0|0	0|0	0|0	0|0	0|0	0|0	0|0	0|0	0|0	0|0	0|0	0|0	0|0	0|0	0|0	0|0	0|0	0|0	0|0	0|0	0|0	0|0	0|0	1|0	0|1	1|0	0|0	0|0	0|0	0|0	0|0	0|0	0|0	0|0	0|0	0|0	0|0	0|0	0|0	0|0	0|0	0|0	0|0	0|0	0|0	0|0	0|0	0|0	0|0	0|0	0|0	0|0	0|0	0|1	0|0	0|0	0|0	0|0	0|0	0|1	0|0	0|0	0|0	0|0	0|0	0|0	0|0	0|0	0|0	0|0	0|0	0|0	0|0	0|0	0|0	0|0	0|0	0|0	0|0	0|1	0|0	0|0	0|0	0|0	0|0	0|0	0|0	0|0	0|0	0|0	0|0	0|0	0|0	0|0	0|0	0|0	0|0	0|0	0|0	0|0	0|0	0|0	0|0	0|0	0|0	0|0	0|0	0|0	0|0	0|0	0|0	0|0	0|0	0|0	0|0	0|0	0|0	0|0	0|0	0|0	0|0	0|0	0|0	0|0	0|0	0|0	0|0	0|0	0|0	0|0	0|0	0|0	0|0	0|0	0|0	0|0	0|0	0|0	0|0	0|0	0|0	0|0	0|0	0|0	0|0	0|0	0|0	0|0	0|0	0|0	0|0	0|0	0|0	0|0	0|0	0|0	0|0	0|0	0|0	0|0	0|0	0|0	0|0	0|0	0|0	1|0	0|0	0|0	0|0	1|0	0|0	0|0	0|0	0|0	0|0	0|0	0|0	0|0	0|0	0|0	0|0	0|0	0|0	0|0	0|0	0|0	0|0	0|0	0|0	0|0	0|0	0|0	0|0	0|0	0|0	0|0	0|0	0|0	0|0	0|0	0|0	1|0	1|0	0|0	0|0	0|0	0|0	0|0	0|0	0|0	0|0	0|0	0|0	0|0	0|0	0|0	0|0	0|0	0|0	0|0	0|0	0|0	0|0	0|0	0|0	0|0	0|0	0|0	0|0	0|0	0|0	0|0	0|0	1|0	0|0	0|0	0|0	0|0	0|0	0|0	0|0	0|0	0|0	0|0	0|0	0|0	0|0	0|0	0|0	0|0	0|0	0|0	0|0	0|0	0|0	0|0	0|0	0|0	0|0	0|0	0|0	0|0	0|0	0|0	0|0	0|0	0|0	0|0	0|0	0|0	0|0	0|0	0|0	0|0	0|0	0|0	0|0	0|0	0|0	0|0	0|0	0|0	0|0	0|0	0|0	0|0	0|0	0|0	0|0	0|0	0|0	0|0	0|0	0|0	0|0	0|0	0|0	0|0	0|0	0|0	0|0	0|0	0|0	0|0	1|0	0|0	0|0	0|0	0|1	0|0	0|0	0|0	0|0	0|0	0|0	0|0	0|0	1|0	0|0	0|0	0|0	0|0	0|0	0|0	0|0	0|0	0|0	0|0	0|0	0|0	0|0	0|0	0|0	0|0	0|0	0|0	0|0	0|0	0|0	0|0	0|0	0|0	0|0	0|0	0|0	0|0	0|0	0|0	0|0	0|0	0|0	0|0	0|0	0|0	0|0	0|0	0|0	0|0	0|0	0|0	0|0	0|0	0|0	0|0	0|0	0|0	0|0	0|0	0|0	0|0	0|0	0|0	0|0	0|0	0|0	0|0	0|0	0|0	0|0	0|0	0|0	0|0	0|0	0|0	0|0	0|0	0|0	0|0	0|0	0|0	0|0	0|0	0|0	1|0	0|0	0|0	0|0	0|0	0|0	0|0	0|0	0|0	0|0	0|0	0|0	0|0	0|0	0|0
1	5444494	NC_035161.2_5444494_C_A	C	A	67	.	AF=0.18159;AQ=67;ANN=A|stop_gained|HIGH|Manes.01G026100|Manes.01G026100.v8.1|transcript|Manes.01G026100.2.v8.1|protein_coding|1/7|c.46G>T|p.Glu16*|206/1160|46/720|16/239||,A|downstream_gene_variant|MODIFIER|Manes.01G026000|Manes.01G026000.v8.1|transcript|Manes.01G026000.5.v8.1|protein_coding||c.*5381C>A|||||2792|,A|downstream_gene_variant|MODIFIER|Manes.01G026000|Manes.01G026000.v8.1|transcript|Manes.01G026000.6.v8.1|protein_coding||c.*4616C>A|||||2792|;LOF=(Manes.01G026100|Manes.01G026100.v8.1|1|1.00);NMD=(Manes.01G026100|Manes.01G026100.v8.1|1|1.00)	GT:DP:AD:GQ:PL:RNC	0|0	0|0	0|0	0|1	1|0	1|0	0|1	0|0	0|1	0|1	0|0	1|0	0|0	1|0	0|0	0|1	1|1	1|1	1|0	1|0	0|1	0|1	0|0	0|0	0|1	1|0	0|0	1|0	1|0	0|0	0|0	0|1	0|1	1|0	1|0	0|0	0|0	0|0	0|0	0|0	1|0	0|0	1|0	0|1	1|1	0|1	0|1	0|1	0|1	0|1	0|1	0|0	0|0	0|1	1|1	0|0	0|0	1|0	0|0	0|0	1|0	1|0	0|0	0|1	0|1	1|0	0|1	0|0	0|1	1|0	0|1	0|0	0|0	0|0	0|1	0|0	0|0	0|1	1|0	0|0	1|0	1|0	0|1	0|0	0|0	0|0	1|0	0|1	0|0	0|0	1|1	0|0	0|0	1|0	0|1	0|0	0|0	0|0	0|1	1|0	0|0	0|1	0|0	0|1	0|0	0|1	0|0	0|1	0|0	1|0	0|0	0|0	1|0	0|0	0|1	0|0	1|1	0|0	0|0	0|1	0|1	1|0	0|0	1|0	0|0	1|0	0|0	0|1	0|1	0|0	0|1	1|0	0|0	1|0	0|0	0|1	0|0	0|0	1|0	0|0	1|0	1|0	0|0	0|0	0|1	0|0	0|0	0|0	0|0	0|1	1|1	0|0	1|1	1|0	1|0	1|0	0|0	0|0	0|1	0|1	0|0	0|0	0|1	0|0	0|0	0|0	1|1	1|0	0|1	1|0	0|0	0|0	0|0	0|0	0|0	0|1	0|0	0|0	0|0	0|0	0|1	0|0	1|1	0|1	0|0	1|0	0|1	0|0	1|1	0|0	1|0	0|1	0|1	0|0	0|0	0|0	0|1	0|0	1|0	1|0	1|0	1|0	1|0	0|1	0|0	1|1	0|1	0|1	1|0	1|0	0|1	0|0	0|0	0|1	0|0	0|0	0|0	1|0	0|0	0|0	0|0	1|0	0|1	0|0	0|0	0|0	1|0	1|0	0|1	0|0	1|1	0|0	0|0	0|0	0|0	0|0	1|1	0|0	0|0	0|0	0|0	0|1	0|0	0|0	0|0	0|0	0|0	0|0	1|0	0|0	0|0	0|0	0|1	1|0	0|0	0|0	0|0	0|0	0|0	0|0	1|0	0|0	0|0	0|0	0|0	0|0	0|0	1|0	1|0	0|0	0|1	1|1	0|1	1|0	0|0	1|0	0|0	0|0	1|0	1|1	0|0	0|1	1|1	0|0	1|0	1|1	0|0	0|1	0|0	0|0	0|1	0|0	0|0	1|0	0|0	1|0	0|1	0|0	0|1	1|1	0|0	0|0	0|0	0|0	0|0	1|1	0|1	0|1	0|1	0|0	0|1	0|1	0|0	0|1	0|1	1|1	0|1	1|0	1|1	0|0	1|0	0|0	1|0	1|0	0|1	0|1	0|0	0|0	0|0	0|0	1|0	0|0	0|0	1|1	0|0	0|0	0|0	0|0	0|0	0|0	0|0	0|0	0|0	0|0	0|0	0|0	0|0	0|0	0|0	0|0	0|0	0|0	0|0	0|0	0|0	0|1	0|0	1|0	0|0	0|0	0|0	0|1	0|0	0|0	0|0	0|0	0|0	0|0	0|0	0|0	0|0	0|0	1|0	0|1	0|0	0|0	0|0	0|0	0|0	0|0	1|1	0|0	1|0	1|0	1|1	1|0	1|0	0|0	0|1	0|0	0|0	1|0	0|0	0|0	0|1	0|1	1|0	1|1	0|0	0|0	0|0	0|0	1|1	0|1	0|1	0|0	0|0	0|0	0|0	0|0	0|0	0|0	0|0	0|0	0|0	0|0	0|0	0|0	0|0	0|0
1	5479421	NC_035161.2_5479421_G_GA	G	GA	67	.	AF=0.165493;AQ=67;ANN=GA|frameshift_variant|HIGH|Manes.01G026500|Manes.01G026500.v8.1|transcript|Manes.01G026500.2.v8.1|protein_coding|1/3|c.24dupA|p.His9fs|111/1001|25/528|9/175||INFO_REALIGN_3_PRIME	GT:DP:AD:GQ:PL:RNC	0|1	1|1	0|0	0|0	0|0	0|0	0|0	0|0	0|0	1|0	0|1	0|0	1|1	0|0	0|1	1|0	0|0	0|0	0|0	0|0	0|0	0|0	0|0	0|0	0|0	0|0	0|0	0|0	0|0	0|0	0|0	0|0	1|0	0|0	0|0	0|0	0|0	0|0	1|0	0|0	0|0	1|1	0|0	0|0	0|0	0|0	0|0	0|0	0|0	0|0	0|0	0|0	0|0	0|0	0|0	1|1	1|0	0|0	1|1	1|1	0|0	0|0	0|1	0|0	0|0	0|0	0|0	1|1	0|0	0|0	0|0	0|0	0|0	0|0	0|0	0|0	0|0	0|0	0|0	0|0	0|0	0|0	1|0	0|1	0|0	0|0	0|1	1|0	0|0	0|0	0|0	0|0	1|1	0|0	0|0	0|0	1|1	0|0	0|0	0|0	0|0	0|0	1|1	0|0	0|0	0|0	0|0	0|0	0|1	0|0	1|0	1|0	0|0	0|0	0|0	0|0	0|0	0|0	0|0	0|0	0|0	0|0	0|1	0|0	0|0	0|0	0|0	0|0	0|0	1|1	0|0	0|0	0|0	0|0	0|0	0|0	0|0	1|0	0|0	0|0	0|1	0|0	0|0	0|0	1|0	0|0	1|0	0|1	0|0	0|0	0|0	0|0	0|0	0|1	0|1	0|0	0|0	0|0	0|0	0|0	0|0	0|0	0|0	0|0	0|0	0|0	0|0	0|0	0|0	0|0	1|0	0|0	1|0	1|0	0|0	0|0	1|0	0|0	0|1	0|0	0|0	0|0	0|0	0|0	0|0	0|0	1|0	0|0	0|0	0|0	0|0	0|0	0|0	1|1	0|0	0|1	0|0	0|1	0|0	0|0	0|0	0|0	0|0	0|0	0|0	0|0	0|0	0|0	0|0	0|0	0|0	0|0	0|0	0|0	1|0	1|1	1|1	0|1	0|0	0|0	0|0	0|0	0|0	0|1	1|0	1|0	0|0	0|0	0|0	0|0	0|0	0|0	1|0	0|0	0|0	0|0	0|0	0|0	0|0	0|0	1|1	0|0	0|0	0|0	0|0	0|0	1|0	1|1	0|0	0|0	0|0	0|0	0|0	0|1	0|0	0|1	1|0	0|0	0|0	0|0	0|0	1|0	1|0	0|0	0|0	1|0	0|0	0|0	0|0	0|0	0|0	0|0	0|0	0|0	0|0	0|0	0|0	0|0	0|0	0|0	0|0	0|0	0|0	0|0	0|0	0|0	0|0	0|0	0|0	1|0	0|0	0|1	0|0	0|0	0|0	0|1	0|0	0|0	0|0	0|0	0|0	1|1	1|1	0|0	0|0	0|0	0|0	0|0	0|0	0|0	0|0	0|0	0|0	0|0	0|0	0|0	0|0	0|0	0|0	0|0	0|0	0|0	0|0	0|0	0|0	0|0	1|1	0|0	0|0	0|0	0|0	0|0	1|1	0|0	0|0	0|0	0|0	0|0	0|0	0|0	0|0	0|0	0|0	0|0	0|0	0|0	0|0	0|1	0|0	0|0	0|0	0|0	0|0	0|0	0|0	0|0	0|0	0|0	0|0	0|0	0|0	0|0	0|0	0|0	0|0	0|0	0|0	0|0	0|1	0|0	0|0	0|0	0|0	0|0	0|0	0|0	0|0	0|0	0|0	0|0	0|0	0|0	0|0	0|0	0|0	0|0	0|0	0|0	0|0	0|0	0|1	0|0	1|0	0|0	1|0	0|0	0|0	0|0	1|0	1|1	0|0	0|0	0|0	0|0	0|0	0|0	0|0	0|0	0|0	0|0	0|0	0|0	0|0	0|0	0|0	0|0	0|0	0|0	0|0	0|0
1	5479475	NC_035161.2_5479475_C_CT	C	CT	62	.	AF=0.012575;AQ=62;ANN=CT|frameshift_variant|HIGH|Manes.01G026500|Manes.01G026500.v8.1|transcript|Manes.01G026500.2.v8.1|protein_coding|1/3|c.74_75insT|p.Lys26fs|161/1001|75/528|25/175||;LOF=(Manes.01G026500|Manes.01G026500.v8.1|1|1.00)	GT:DP:AD:GQ:PL:RNC	0|0	0|0	0|0	0|0	0|0	0|0	0|0	0|0	0|0	0|0	0|0	0|0	0|0	0|0	0|0	0|0	0|0	0|0	0|0	0|0	0|0	0|0	0|0	0|0	0|0	0|0	0|0	0|0	0|0	0|0	0|0	0|0	0|0	0|0	0|0	0|0	0|0	0|0	0|0	0|0	0|0	0|0	0|0	0|0	0|0	0|0	0|0	0|0	0|0	0|0	0|0	0|0	0|0	0|0	0|0	0|0	0|0	0|0	0|0	0|0	0|0	0|0	0|0	0|0	0|0	0|0	0|0	0|0	0|0	0|0	0|0	0|0	0|0	0|0	0|0	0|0	0|0	0|0	0|0	0|0	0|0	0|0	0|0	0|0	0|0	0|0	0|0	0|0	0|0	0|0	0|0	0|0	0|0	0|0	0|0	0|0	0|0	0|0	0|0	0|0	0|0	0|0	0|0	0|0	0|0	0|0	0|0	0|0	0|0	0|0	0|0	0|0	0|0	0|0	0|0	0|0	0|0	0|0	0|0	0|0	0|0	0|0	0|0	0|0	0|0	0|0	0|0	0|0	0|0	0|0	0|0	0|0	0|0	0|0	0|0	0|0	0|0	0|0	0|0	0|0	0|0	0|0	0|0	0|0	0|0	0|0	0|0	0|0	0|0	0|0	0|0	0|0	0|0	0|0	0|0	0|0	0|0	0|0	0|0	0|0	0|0	0|0	0|0	0|0	0|0	0|0	0|0	0|0	0|0	0|0	0|0	0|0	0|0	0|0	0|0	0|0	0|0	0|0	0|0	0|0	0|0	0|0	0|0	0|0	0|0	0|0	0|0	0|0	0|0	0|0	0|0	0|0	0|0	0|0	0|0	0|0	0|0	0|0	0|0	0|0	0|0	0|0	0|0	0|0	0|0	0|0	0|0	0|0	0|0	0|0	0|0	0|0	0|0	0|0	0|0	0|0	0|0	0|0	0|0	0|0	0|0	0|0	0|0	0|0	0|0	0|0	0|0	0|0	0|0	0|0	0|0	0|0	0|0	0|0	0|0	0|0	0|0	0|0	0|0	0|0	0|0	0|0	0|0	0|0	0|0	0|0	0|0	0|0	0|0	0|0	0|0	0|0	0|0	0|0	0|0	0|0	0|0	0|0	0|0	0|0	0|0	0|0	0|0	0|0	0|0	0|0	0|0	0|0	0|0	0|0	0|0	0|0	0|0	0|0	0|0	0|0	0|0	0|0	0|0	0|0	0|0	0|0	0|0	0|0	0|0	0|0	0|0	0|0	0|0	0|0	0|0	0|0	0|0	0|0	0|0	0|0	0|0	0|0	0|0	0|0	0|0	0|0	0|0	0|0	0|0	0|0	0|0	0|0	0|0	0|0	0|0	0|0	0|0	0|0	0|0	0|0	0|0	0|0	0|0	0|0	0|0	0|0	0|0	0|0	0|0	0|0	0|0	0|0	0|0	0|0	0|0	0|0	0|0	0|0	0|0	0|0	0|0	0|0	0|0	0|0	1|0	1|0	0|1	0|1	0|1	0|1	1|0	0|0	0|0	0|1	1|0	0|0	0|0	0|1	0|1	0|0	0|0	0|0	0|0	0|0	0|0	0|0	0|0	0|0	0|0	0|0	0|1	0|0	0|0	0|0	0|0	0|0	0|0	0|0	0|0	0|0	1|0	1|0	0|1	0|0	0|0	0|0	0|0	0|0	0|0	0|0	0|0	0|0	0|0	0|0	0|0	0|0	0|0	0|0	0|0	0|0	0|0	0|0	0|0	0|0	0|0	0|0	0|0	0|0	0|0	0|0	0|0	0|0	0|0	0|0	0|0	0|0	0|0	0|0	0|0	0|0	0|0	0|0	0|0	0|0
1	5643951	NC_035161.2_5643951_A_G	A	G	63	.	AF=0.01006;AQ=63;ANN=G|splice_acceptor_variant&intron_variant|HIGH|Manes.01G027100|Manes.01G027100.v8.1|transcript|Manes.01G027100.3.v8.1|protein_coding|1/8|c.-26-2A>G||||||,G|intron_variant|MODIFIER|Manes.01G027100|Manes.01G027100.v8.1|transcript|Manes.01G027100.1.v8.1|protein_coding|1/8|c.-2-26A>G||||||;LOF=(Manes.01G027100|Manes.01G027100.v8.1|2|0.50)	GT:DP:AD:GQ:PL:RNC	0|0	0|0	0|0	0|0	0|0	0|0	0|0	0|0	0|0	0|0	0|0	0|0	0|0	0|0	0|0	0|0	0|0	0|0	0|0	0|0	0|0	0|0	0|0	0|0	0|0	0|0	0|0	0|0	0|0	0|0	0|0	0|0	0|0	0|0	0|0	0|0	0|0	0|0	0|0	0|0	0|0	0|0	0|0	0|0	0|0	0|0	0|0	0|0	0|0	0|0	0|0	0|0	0|0	0|0	0|0	0|0	0|0	0|0	0|0	0|0	0|0	0|0	0|0	0|0	0|0	0|0	0|0	0|0	0|0	0|0	0|0	0|0	0|0	0|0	0|0	0|0	0|0	0|0	0|0	0|0	0|0	0|0	0|0	0|0	0|0	0|0	0|0	0|0	0|0	0|0	0|0	0|0	0|0	0|0	0|0	0|0	0|0	0|0	0|0	0|0	0|0	0|0	0|0	0|0	0|0	0|0	0|0	0|0	0|0	0|0	0|0	0|0	0|0	0|0	0|0	0|0	0|0	0|0	0|0	0|0	0|0	0|0	0|0	0|0	0|0	0|0	0|0	0|0	0|0	0|0	0|0	0|0	0|0	0|0	0|0	0|0	0|0	0|0	0|0	0|0	0|0	0|0	0|0	0|0	0|0	0|0	0|0	0|0	0|0	0|0	0|0	0|0	0|0	0|0	0|0	0|0	0|0	0|0	0|0	0|0	0|0	0|0	0|0	0|0	0|0	0|0	0|0	0|0	0|0	0|0	0|0	0|0	0|0	0|0	0|0	0|0	0|0	0|0	0|0	0|0	0|0	0|0	0|0	0|0	0|0	0|0	0|0	0|0	0|0	0|0	0|0	0|0	0|0	0|0	0|0	0|0	0|0	0|0	0|0	0|0	0|0	0|0	0|0	0|0	0|0	0|0	0|0	0|0	0|0	0|0	0|0	0|0	0|0	0|0	0|0	0|0	0|0	0|0	0|0	0|0	0|0	0|0	0|0	0|0	0|0	0|0	0|0	0|0	0|0	0|0	0|0	0|0	0|0	0|0	0|0	0|0	0|0	0|0	0|0	0|0	0|0	0|0	0|0	0|0	0|0	0|0	0|0	0|0	0|0	0|0	0|0	0|0	0|0	0|0	0|0	0|0	0|0	0|0	0|0	0|0	0|0	0|0	0|0	0|0	0|0	0|0	0|0	0|0	0|0	0|0	0|0	0|0	0|0	0|0	0|0	0|0	0|0	0|0	0|0	0|0	0|0	0|0	0|0	0|0	0|0	0|0	0|0	0|0	0|0	0|0	0|0	0|0	0|0	0|0	0|0	0|0	0|0	0|0	0|0	0|0	0|0	0|0	0|0	0|0	0|0	0|0	0|0	0|0	0|0	0|0	0|0	0|0	0|0	0|0	0|0	0|0	0|0	0|0	0|0	0|0	0|0	0|0	0|0	0|0	0|0	0|0	0|0	0|0	0|0	0|0	0|0	0|0	0|0	0|0	0|0	0|0	0|0	0|0	0|0	0|0	0|0	0|0	0|0	0|0	0|0	0|0	0|0	0|0	0|0	0|0	0|0	0|0	0|0	0|0	0|0	0|0	0|0	0|0	0|0	0|0	0|0	0|0	1|1	0|0	1|1	0|0	0|0	0|0	0|0	1|1	1|1	0|0	0|0	0|0	1|1	1|1	0|0	0|0	0|0	1|1	0|0	0|0	0|0	0|0	0|0	0|0	0|0	0|0	0|0	0|0	0|0	0|0	0|0	0|0	0|0	0|0	0|0	0|0	0|0	0|0	0|0	0|0	0|0	0|0	0|0	0|0	0|0	1|1	1|1	1|1	0|0	0|0	0|0	0|0	0|0	0|0	0|0	0|0	0|0	0|0
1	5645368	NC_035161.2_5645368_T_TC	T	TC	51	.	AF=0.011066;AQ=51;ANN=TC|frameshift_variant|HIGH|Manes.01G027100|Manes.01G027100.v8.1|transcript|Manes.01G027100.1.v8.1|protein_coding|4/9|c.653dupC|p.Thr219fs|1074/2064|654/1410|218/469||INFO_REALIGN_3_PRIME,TC|frameshift_variant|HIGH|Manes.01G027100|Manes.01G027100.v8.1|transcript|Manes.01G027100.3.v8.1|protein_coding|4/9|c.653dupC|p.Thr219fs|1098/2088|654/1410|218/469||INFO_REALIGN_3_PRIME;LOF=(Manes.01G027100|Manes.01G027100.v8.1|2|1.00)	GT:DP:AD:GQ:PL:RNC	0|0	0|0	0|0	0|0	0|0	0|0	0|0	0|0	0|0	0|0	0|0	0|0	0|0	0|0	0|1	1|0	0|0	0|0	0|0	0|0	0|0	0|0	0|0	0|0	0|0	0|0	0|0	0|0	0|0	0|0	0|0	0|0	1|0	0|0	0|0	0|0	0|0	0|0	1|0	0|0	0|0	0|0	0|0	0|0	0|0	0|0	0|0	0|0	0|0	0|0	0|0	0|0	0|0	0|0	0|0	0|0	1|0	0|0	0|0	0|0	0|0	0|0	0|0	0|0	0|0	0|0	0|0	0|0	0|0	0|0	0|0	0|0	0|0	0|0	0|0	0|0	0|0	0|0	0|0	0|0	0|0	0|0	0|1	0|0	0|0	0|0	0|1	1|0	0|0	0|0	0|0	0|0	0|0	0|0	0|0	0|0	0|0	0|0	0|0	0|0	0|0	0|0	0|0	0|0	0|0	0|0	0|0	0|0	0|0	0|0	1|0	1|0	0|0	0|0	0|0	0|0	0|0	0|0	0|0	0|0	0|0	0|0	0|0	0|0	0|0	0|0	0|0	0|0	0|0	0|0	0|0	0|0	0|0	0|0	0|0	0|0	0|0	1|0	0|0	0|0	0|0	0|0	0|0	0|0	1|0	0|0	1|0	0|1	0|0	0|0	0|0	0|0	0|0	0|1	0|1	0|0	0|0	0|0	0|0	0|0	0|0	0|0	0|0	0|0	0|0	0|0	0|0	0|0	0|0	0|0	0|0	0|0	0|0	0|0	0|0	0|0	0|0	0|0	0|1	0|0	0|0	0|0	0|0	0|0	0|0	0|0	1|0	0|0	0|0	0|0	0|0	0|0	0|0	0|0	0|0	0|0	0|0	0|0	0|0	0|0	0|0	0|0	0|0	0|0	0|0	0|0	0|0	0|0	0|0	1|0	0|0	0|0	0|0	0|0	0|0	0|0	0|0	0|0	0|0	0|0	0|0	0|0	0|0	0|0	0|0	1|0	0|0	0|0	0|0	0|0	0|0	0|0	0|0	0|0	0|0	0|0	0|0	0|0	0|0	0|0	0|0	0|0	0|0	0|0	0|0	0|0	0|0	0|0	0|0	0|0	0|0	0|0	0|0	0|0	0|0	0|0	0|0	0|0	0|0	0|0	0|0	0|0	0|0	0|0	0|0	0|0	0|0	0|0	0|0	0|0	0|0	0|0	0|0	0|0	0|0	0|0	0|0	0|0	0|0	0|0	0|0	0|0	0|0	0|0	0|0	0|0	0|0	0|0	0|0	0|0	0|0	0|0	0|0	0|0	0|0	0|1	0|0	0|0	0|0	0|0	0|0	0|0	0|0	0|0	0|0	0|0	0|0	0|0	0|0	0|0	0|0	0|0	0|0	0|0	0|0	0|0	0|0	0|0	0|0	0|0	0|0	0|0	0|0	0|0	0|0	0|0	0|0	0|0	0|0	0|0	0|0	0|0	0|0	0|0	0|0	0|0	0|0	0|0	0|0	0|0	0|0	0|0	0|0	0|0	0|0	0|0	0|0	0|0	0|0	0|0	0|0	0|0	0|0	0|0	0|0	0|0	0|0	0|0	0|0	0|0	0|0	0|0	0|0	0|0	0|0	0|0	0|0	0|0	0|0	0|0	0|0	0|0	0|0	0|0	0|0	0|0	0|0	0|0	0|0	0|0	0|0	0|0	0|0	0|0	0|0	0|0	0|0	0|0	0|0	0|0	0|0	0|0	0|0	0|0	1|0	0|0	0|0	0|0	0|0	0|0	0|0	0|0	0|0	0|0	0|0	0|0	0|0	0|0	0|0	0|0	0|0	0|0	0|0	0|0	0|0	0|0	0|0	0|0	0|0	0|0
1	5721815	NC_035161.2_5721815_T_C	T	C	37	.	AF=0.041247;AQ=37;ANN=C|start_lost|HIGH|Manes.01G027350|Manes.01G027350.v8.1|transcript|Manes.01G027350.1.v8.1|protein_coding|1/1|c.2T>C|p.Met1?|5/472|2/348|1/115||,C|upstream_gene_variant|MODIFIER|Manes.01G027300|Manes.01G027300.v8.1|transcript|Manes.01G027300.2.v8.1|protein_coding||c.-3611A>G|||||3129|,C|upstream_gene_variant|MODIFIER|Manes.01G027400|Manes.01G027400.v8.1|transcript|Manes.01G027400.11.v8.1|protein_coding||c.-1321T>C|||||739|,C|upstream_gene_variant|MODIFIER|Manes.01G027400|Manes.01G027400.v8.1|transcript|Manes.01G027400.5.v8.1|protein_coding||c.-1275T>C|||||739|,C|upstream_gene_variant|MODIFIER|Manes.01G027400|Manes.01G027400.v8.1|transcript|Manes.01G027400.12.v8.1|protein_coding||c.-1179T>C|||||739|,C|upstream_gene_variant|MODIFIER|Manes.01G027400|Manes.01G027400.v8.1|transcript|Manes.01G027400.8.v8.1|protein_coding||c.-1318T>C|||||746|,C|upstream_gene_variant|MODIFIER|Manes.01G027400|Manes.01G027400.v8.1|transcript|Manes.01G027400.7.v8.1|protein_coding||c.-1438T>C|||||750|,C|upstream_gene_variant|MODIFIER|Manes.01G027400|Manes.01G027400.v8.1|transcript|Manes.01G027400.14.v8.1|protein_coding||c.-1273T>C|||||751|,C|upstream_gene_variant|MODIFIER|Manes.01G027400|Manes.01G027400.v8.1|transcript|Manes.01G027400.13.v8.1|protein_coding||c.-1392T>C|||||751|,C|upstream_gene_variant|MODIFIER|Manes.01G027400|Manes.01G027400.v8.1|transcript|Manes.01G027400.15.v8.1|protein_coding||c.-1324T>C|||||761|,C|upstream_gene_variant|MODIFIER|Manes.01G027400|Manes.01G027400.v8.1|transcript|Manes.01G027400.6.v8.1|protein_coding||c.-1579T>C|||||1106|,C|downstream_gene_variant|MODIFIER|Manes.01G027500|Manes.01G027500.v8.1|transcript|Manes.01G027500.1.v8.1|protein_coding||c.*5452A>G|||||4988|;LOF=(Manes.01G027350|Manes.01G027350.v8.1|1|1.00)	GT:DP:AD:GQ:PL:RNC	0|0	0|0	0|0	0|0	0|0	0|0	0|0	0|0	0|0	0|0	0|0	0|0	0|0	0|0	0|0	0|0	0|0	0|0	0|0	0|0	0|0	0|0	0|0	0|0	0|0	0|0	0|0	0|0	0|0	0|0	0|0	0|0	0|0	0|0	0|0	0|0	0|0	0|0	0|0	0|0	0|0	0|0	0|0	0|0	0|0	0|0	0|0	0|0	0|0	0|0	0|0	0|0	0|0	0|0	0|0	0|0	0|0	0|0	0|0	0|0	0|0	0|0	0|0	0|0	0|0	0|0	0|0	0|0	0|0	0|0	0|0	0|0	0|0	0|0	0|0	0|0	0|0	0|0	0|0	0|0	0|0	0|0	0|0	0|0	0|0	0|0	0|0	0|0	0|0	0|0	0|0	0|0	0|0	0|0	0|0	0|0	0|0	0|0	0|0	0|0	0|0	0|0	0|0	0|0	0|0	0|0	0|0	0|0	0|0	0|0	0|0	0|0	0|0	0|0	0|0	0|0	0|0	0|0	0|0	0|0	0|0	0|0	0|0	0|0	0|0	0|0	0|0	0|0	0|0	0|0	0|0	0|0	0|0	0|0	0|0	0|0	0|0	0|0	0|0	0|0	0|0	0|0	0|0	0|0	0|0	0|0	0|0	0|0	0|0	0|0	0|0	0|0	0|0	0|0	0|0	0|0	0|0	0|0	0|0	0|0	0|0	0|0	0|0	0|0	0|0	0|0	0|0	0|0	0|0	0|0	0|0	0|0	0|0	0|0	0|0	0|0	0|0	0|0	0|0	0|0	0|0	0|0	0|0	0|0	0|0	0|0	0|0	0|0	0|0	0|0	0|0	0|0	0|0	0|0	0|0	0|0	0|0	0|0	0|0	0|0	0|0	0|0	0|0	0|0	0|0	0|0	0|0	0|0	0|0	0|0	0|0	0|0	0|0	0|0	0|0	0|0	0|0	0|0	0|0	0|0	0|0	0|0	0|0	0|0	0|0	0|0	0|0	0|0	0|0	0|0	0|0	0|0	0|0	0|0	0|0	0|0	0|0	0|0	0|0	0|0	0|0	0|0	0|0	0|0	0|0	0|0	0|0	0|0	0|0	0|0	0|0	0|0	0|0	0|0	0|0	0|0	0|0	0|0	0|0	0|0	0|0	0|0	0|0	0|0	0|0	0|0	0|0	0|0	0|0	0|0	0|0	0|0	0|0	0|0	0|0	0|0	0|0	0|0	0|0	0|0	0|0	0|0	0|0	0|0	0|0	0|0	0|0	0|0	0|0	0|0	0|0	0|0	0|0	0|0	0|0	0|0	0|0	0|0	0|0	0|0	0|0	0|0	0|0	0|0	0|0	0|0	0|0	0|0	0|0	0|0	0|0	0|0	0|0	0|0	0|0	0|0	0|0	0|0	0|0	0|0	0|0	0|0	0|0	0|0	0|0	0|0	0|0	0|0	0|0	0|0	0|0	0|0	0|0	0|0	0|0	0|0	1|1	0|0	0|0	0|0	0|0	0|0	0|0	0|0	0|0	0|0	0|1	0|0	0|0	1|0	0|1	0|0	0|0	1|0	1|0	0|0	0|0	0|0	0|0	0|0	0|0	0|0	0|0	0|0	1|1	0|0	1|0	0|0	0|0	1|1	1|1	0|0	0|0	0|0	1|1	1|1	0|0	0|0	0|0	1|1	0|0	0|0	0|0	0|0	0|0	0|0	0|0	0|0	0|0	0|0	0|0	0|0	0|0	0|0	0|0	0|0	0|0	0|0	0|0	0|0	0|0	0|0	0|0	0|0	0|0	0|0	0|0	0|0	0|0	0|0	1|1	1|1	1|1	0|0	0|0	0|0	0|0	0|0	0|0	0|0
1	5722042	NC_035161.2_5722042_C_T	C	T	64	.	AF=0.006036;AQ=64;ANN=T|stop_gained|HIGH|Manes.01G027350|Manes.01G027350.v8.1|transcript|Manes.01G027350.1.v8.1|protein_coding|1/1|c.229C>T|p.Arg77*|232/472|229/348|77/115||,T|upstream_gene_variant|MODIFIER|Manes.01G027300|Manes.01G027300.v8.1|transcript|Manes.01G027300.2.v8.1|protein_coding||c.-3838G>A|||||3356|,T|upstream_gene_variant|MODIFIER|Manes.01G027400|Manes.01G027400.v8.1|transcript|Manes.01G027400.11.v8.1|protein_coding||c.-1094C>T|||||512|,T|upstream_gene_variant|MODIFIER|Manes.01G027400|Manes.01G027400.v8.1|transcript|Manes.01G027400.5.v8.1|protein_coding||c.-1048C>T|||||512|,T|upstream_gene_variant|MODIFIER|Manes.01G027400|Manes.01G027400.v8.1|transcript|Manes.01G027400.12.v8.1|protein_coding||c.-952C>T|||||512|,T|upstream_gene_variant|MODIFIER|Manes.01G027400|Manes.01G027400.v8.1|transcript|Manes.01G027400.8.v8.1|protein_coding||c.-1091C>T|||||519|,T|upstream_gene_variant|MODIFIER|Manes.01G027400|Manes.01G027400.v8.1|transcript|Manes.01G027400.7.v8.1|protein_coding||c.-1211C>T|||||523|,T|upstream_gene_variant|MODIFIER|Manes.01G027400|Manes.01G027400.v8.1|transcript|Manes.01G027400.14.v8.1|protein_coding||c.-1046C>T|||||524|,T|upstream_gene_variant|MODIFIER|Manes.01G027400|Manes.01G027400.v8.1|transcript|Manes.01G027400.13.v8.1|protein_coding||c.-1165C>T|||||524|,T|upstream_gene_variant|MODIFIER|Manes.01G027400|Manes.01G027400.v8.1|transcript|Manes.01G027400.15.v8.1|protein_coding||c.-1097C>T|||||534|,T|upstream_gene_variant|MODIFIER|Manes.01G027400|Manes.01G027400.v8.1|transcript|Manes.01G027400.6.v8.1|protein_coding||c.-1352C>T|||||879|,T|downstream_gene_variant|MODIFIER|Manes.01G027500|Manes.01G027500.v8.1|transcript|Manes.01G027500.1.v8.1|protein_coding||c.*5225G>A|||||4761|	GT:DP:AD:GQ:PL:RNC	0|0	0|0	0|0	0|0	0|0	0|0	0|0	0|0	0|0	0|0	0|0	0|0	0|0	0|0	0|0	0|0	0|0	0|0	0|0	0|0	0|0	0|0	0|0	0|0	0|0	0|0	0|0	0|0	0|0	0|0	0|0	0|0	0|0	0|0	0|0	0|0	0|0	0|0	0|0	0|0	0|0	0|0	0|0	0|0	0|0	0|0	0|0	0|0	0|0	0|0	0|0	0|0	0|0	0|0	0|0	0|0	0|0	0|0	0|0	0|0	0|0	0|0	0|0	0|0	0|0	0|0	0|0	0|0	0|0	0|0	0|0	0|0	0|0	0|0	0|0	0|0	0|0	0|0	0|0	0|0	0|0	0|0	0|0	0|0	0|0	0|0	0|0	0|0	0|0	0|0	0|0	0|0	0|0	0|0	0|0	0|0	0|0	0|0	0|0	0|0	0|0	0|0	0|0	0|0	0|0	0|0	0|0	0|0	0|0	0|0	0|0	0|0	0|0	0|0	0|0	0|0	0|0	0|0	0|0	0|0	0|0	0|0	0|0	0|0	0|0	0|0	0|0	0|0	0|0	0|0	0|0	0|0	0|0	0|0	0|0	0|0	0|0	0|0	0|0	0|0	0|0	0|0	0|0	0|0	0|0	0|0	0|0	0|0	0|0	0|0	0|0	0|0	0|0	0|0	0|0	0|0	0|0	0|0	0|0	0|0	0|0	0|0	0|0	0|0	0|0	0|0	0|0	0|0	0|0	0|0	0|0	0|0	0|0	0|0	0|0	0|0	0|0	0|0	0|0	0|0	0|0	0|0	0|0	0|0	0|0	0|0	0|0	0|0	0|0	0|0	0|0	0|0	0|0	0|0	0|0	0|0	0|0	0|0	0|0	0|0	0|0	0|0	0|0	0|0	0|0	0|0	0|0	0|0	0|0	0|0	0|0	0|0	0|0	0|0	0|0	0|0	0|0	0|0	0|0	0|0	0|0	0|0	0|0	0|0	0|0	0|0	0|0	0|0	0|0	0|0	0|0	0|0	0|0	0|0	0|0	0|0	0|0	0|0	0|0	0|0	0|0	0|0	0|0	0|0	0|0	0|0	0|0	0|0	0|0	0|0	0|0	0|0	0|0	0|0	0|0	0|0	0|0	0|0	0|0	0|0	0|0	0|0	0|0	0|0	0|0	0|0	0|0	0|0	0|0	0|0	0|0	0|0	0|0	0|0	0|0	0|0	0|0	0|0	0|0	0|0	0|0	0|0	0|0	0|0	0|0	0|0	0|0	0|0	0|0	0|0	0|0	0|0	0|0	0|0	0|0	0|0	0|0	0|0	0|0	0|0	0|0	0|0	0|0	0|0	0|0	0|0	0|0	0|0	0|0	0|0	0|0	0|0	0|0	0|0	0|0	0|0	0|0	0|0	0|0	0|0	0|0	0|0	0|0	0|0	0|0	0|0	0|0	0|0	0|0	0|0	0|0	0|0	0|0	0|0	0|0	0|0	0|0	0|0	0|0	0|0	0|0	0|0	0|0	0|0	0|0	0|0	1|0	0|0	1|1	0|0	0|0	1|1	1|1	0|1	0|1	0|0	0|0	0|0	0|0	0|0	0|0	0|0	0|0	0|0	0|0	0|0	0|1	1|0	1|0	0|0	0|0	0|0	0|0	0|0	0|0	0|0	0|0	0|0	0|0	0|0	0|0	0|0	0|0	0|0	0|0	0|0	0|0	0|0	0|0	0|0	0|0	0|0	0|0	0|0	0|0	0|0	0|0	0|0	0|0	0|0	0|0	0|0	0|0	0|0	0|0	0|0	0|0	0|0	0|0	0|0	0|0	0|0	0|0	0|0	0|0	0|0	0|0	0|0	0|0	0|0
1	5754899	NC_035161.2_5754899_AT_A	AT	A	67	.	AF=0.21831;AQ=67;ANN=A|frameshift_variant|HIGH|Manes.01G027900|Manes.01G027900.v8.1|transcript|Manes.01G027900.2.v8.1|protein_coding|7/7|c.1276delA|p.Met426fs|1428/1920|1276/1323|426/440||,A|upstream_gene_variant|MODIFIER|Manes.01G028000|Manes.01G028000.v8.1|transcript|Manes.01G028000.1.v8.1|protein_coding||c.-4298delT|||||3999|	GT:DP:AD:GQ:PL:RNC	0|0	0|0	1|0	0|0	0|0	0|0	0|0	0|0	0|0	1|0	0|0	0|0	0|0	0|0	1|0	0|0	0|0	0|1	0|0	0|1	0|1	0|0	0|0	0|0	0|0	0|0	0|0	0|0	0|0	0|0	0|0	1|0	0|0	0|1	0|0	0|1	1|0	0|1	0|1	0|1	0|0	0|0	1|0	0|0	0|0	0|0	0|0	0|0	0|0	0|0	0|0	0|1	0|0	0|0	0|0	0|0	0|0	0|0	0|0	0|0	0|0	0|0	0|0	0|0	1|1	1|1	0|0	0|0	0|0	0|0	0|0	1|0	0|0	0|0	0|0	0|1	0|0	0|0	0|0	0|0	0|0	0|0	0|0	0|0	0|0	0|0	0|0	0|0	0|0	0|1	0|0	0|1	0|0	0|1	1|0	1|0	0|0	0|0	1|0	1|1	0|0	0|0	0|0	0|0	0|0	0|0	0|1	0|0	1|0	1|0	0|0	0|0	0|0	0|0	0|0	1|0	0|0	0|0	0|0	0|0	1|1	0|0	0|1	0|0	0|0	0|0	0|0	0|0	0|0	0|0	0|0	0|0	0|0	0|0	0|0	0|0	0|0	0|1	0|0	0|0	0|0	0|0	0|0	0|0	0|0	0|1	0|0	0|0	0|0	0|0	0|1	0|1	0|0	0|0	0|0	0|0	0|0	1|1	0|0	0|0	0|0	0|0	0|0	1|0	0|0	1|0	1|1	0|0	1|0	0|0	0|0	0|0	0|0	0|0	0|0	0|0	0|0	1|0	1|0	0|1	0|0	0|1	0|0	0|0	0|0	0|0	0|0	0|0	0|0	1|0	0|0	0|0	0|0	0|0	1|0	1|0	1|0	0|0	0|1	0|0	0|0	1|1	0|0	0|0	1|0	0|0	1|0	0|0	1|0	0|1	1|1	0|0	1|1	0|0	0|0	0|0	0|0	0|0	0|1	1|0	0|1	0|1	0|1	0|0	0|0	0|1	0|1	1|1	1|0	0|0	0|1	0|0	0|1	0|0	1|0	0|0	0|0	0|0	0|0	1|0	0|0	0|0	0|0	0|0	0|0	0|1	0|0	0|0	0|0	0|1	1|0	0|0	0|0	0|0	0|0	0|0	0|0	0|0	0|0	0|0	0|0	0|0	0|0	1|0	0|0	0|1	1|0	0|0	1|0	0|1	0|0	0|0	0|0	0|0	1|0	0|0	0|0	0|0	0|0	0|0	0|0	0|0	0|0	0|0	0|0	0|0	0|0	0|0	0|0	0|0	0|0	0|0	0|0	0|0	0|0	0|0	0|0	1|1	0|0	0|0	1|0	0|0	0|0	1|1	1|1	0|0	0|0	0|0	0|0	0|0	0|0	0|1	1|0	0|1	0|0	0|1	1|0	0|0	0|0	0|0	0|0	0|0	0|0	0|0	0|0	0|0	1|0	0|1	1|1	1|0	0|0	0|1	0|0	0|0	1|1	0|0	1|1	0|0	0|1	1|1	1|1	1|1	1|1	1|1	1|1	1|1	1|1	1|1	1|1	1|1	1|1	1|1	1|1	1|1	1|1	1|1	1|1	0|0	1|1	1|1	1|1	0|0	1|1	1|1	1|1	1|1	1|1	1|1	1|1	1|1	1|1	0|0	0|0	0|0	1|1	1|1	1|1	1|1	1|1	1|1	0|0	0|0	0|0	0|0	0|0	0|0	0|0	0|0	0|0	0|0	0|0	0|0	0|0	0|0	0|0	0|0	0|0	0|0	0|1	0|0	1|1	1|1	0|0	0|0	0|0	1|0	1|1	1|1	1|1	1|1	1|1	1|1	1|1	1|1	0|0	0|0	0|0	0|0	0|0	0|0
1	5755657	NC_035161.2_5755657_TC_T	TC	T	64	.	AF=0.006036;AQ=64;ANN=T|frameshift_variant|HIGH|Manes.01G027900|Manes.01G027900.v8.1|transcript|Manes.01G027900.2.v8.1|protein_coding|6/7|c.776delG|p.Gly259fs|928/1920|776/1323|259/440||,T|upstream_gene_variant|MODIFIER|Manes.01G028000|Manes.01G028000.v8.1|transcript|Manes.01G028000.1.v8.1|protein_coding||c.-3540delC|||||3241|;LOF=(Manes.01G027900|Manes.01G027900.v8.1|1|1.00)	GT:DP:AD:GQ:PL:RNC	0|0	0|0	0|0	0|0	0|0	0|0	0|0	0|0	0|0	0|0	0|0	0|0	0|0	0|0	0|0	0|0	0|0	0|0	0|0	0|0	0|0	0|0	0|0	0|0	0|0	0|0	0|0	0|0	0|0	0|0	0|0	0|0	0|0	0|0	0|0	0|0	0|0	0|0	0|0	0|0	0|0	0|0	0|0	0|0	0|0	0|0	0|0	0|0	0|0	0|0	0|0	0|0	0|0	0|0	0|0	0|0	0|0	0|0	0|0	0|0	0|0	0|0	0|0	0|0	0|0	0|0	0|0	0|0	0|0	0|0	0|0	0|0	0|0	0|0	0|0	0|0	0|0	0|0	0|0	0|0	0|0	0|0	0|0	0|0	0|0	0|0	0|0	0|0	0|0	0|0	0|0	0|0	0|0	0|0	0|0	0|0	0|0	0|0	0|0	0|0	0|0	0|0	0|0	0|0	0|0	0|0	0|0	0|0	0|0	0|0	0|0	0|0	0|0	0|0	0|0	0|0	0|0	0|0	0|0	0|0	0|0	0|0	0|0	0|0	0|0	0|0	0|0	0|0	0|0	0|0	0|0	0|0	0|0	0|0	0|0	0|0	0|0	0|0	0|0	0|0	0|0	0|0	0|0	0|0	0|0	0|0	0|0	0|0	0|0	0|0	0|0	0|0	0|0	0|0	0|0	0|0	0|0	0|0	0|0	0|0	0|0	0|0	0|0	0|0	0|0	0|0	0|0	0|0	0|0	0|0	0|0	0|0	0|0	0|0	0|0	0|0	0|0	0|0	0|0	0|0	0|0	0|0	0|0	0|0	0|0	0|0	0|0	0|0	0|0	0|0	0|0	0|0	0|0	0|0	0|0	0|0	0|0	0|0	0|0	0|0	0|0	0|0	0|0	0|0	0|0	0|0	0|0	0|0	0|0	0|0	0|0	0|0	0|0	0|0	0|0	0|0	0|0	0|0	0|0	0|0	0|0	0|0	0|0	0|0	0|0	0|0	0|0	0|0	0|0	0|0	0|0	0|0	0|0	0|0	0|0	0|0	0|0	0|0	0|0	0|0	0|0	0|0	0|0	0|0	0|0	0|0	0|0	0|0	0|0	0|0	0|0	0|0	0|0	0|0	0|0	0|0	0|0	0|0	0|0	0|0	0|0	0|0	0|0	0|0	0|0	0|0	0|0	0|0	0|0	0|0	0|0	0|0	0|0	0|0	0|0	0|0	0|0	0|0	0|0	0|0	0|0	0|0	0|0	0|0	0|0	0|0	0|0	0|0	0|0	0|0	0|0	0|0	0|0	0|0	0|0	0|0	0|0	0|0	0|0	0|0	0|0	0|0	0|0	0|0	0|0	0|0	0|0	0|0	0|0	0|0	0|0	0|0	0|0	0|0	0|0	0|0	0|0	0|0	0|0	0|0	0|0	0|0	0|0	0|0	0|0	0|0	0|0	0|0	0|0	0|0	0|0	0|0	0|0	0|0	0|0	1|1	0|0	0|0	0|0	0|0	0|0	0|0	0|0	0|0	0|0	0|0	0|0	0|0	0|0	0|0	0|0	0|0	0|0	0|0	0|0	0|0	0|0	0|0	0|0	0|0	0|0	0|0	0|0	0|0	0|0	0|0	0|0	0|0	0|0	0|0	0|0	0|0	0|0	0|0	0|0	0|0	0|0	0|0	0|0	0|0	0|0	0|0	0|0	0|0	0|0	0|0	0|0	0|0	0|0	0|0	0|0	0|0	0|0	0|0	0|0	0|0	0|0	0|0	0|0	0|0	0|0	0|0	0|0	0|0	0|0	0|0	0|0	0|0	0|0	0|0	0|0	0|0	0|0	0|0	1|1	1|1	0|1	1|1	0|0	0|1
1	5756737	NC_035161.2_5756737_GC_G	GC	G	59	.	AF=0.096579;AQ=59;ANN=G|frameshift_variant|HIGH|Manes.01G027900|Manes.01G027900.v8.1|transcript|Manes.01G027900.2.v8.1|protein_coding|4/7|c.592delG|p.Ala198fs|744/1920|592/1323|198/440||,G|upstream_gene_variant|MODIFIER|Manes.01G028000|Manes.01G028000.v8.1|transcript|Manes.01G028000.1.v8.1|protein_coding||c.-2460delC|||||2161|,G|downstream_gene_variant|MODIFIER|Manes.01G028100|Manes.01G028100.v8.1|transcript|Manes.01G028100.1.v8.1|protein_coding||c.*4435delG|||||3927|;LOF=(Manes.01G027900|Manes.01G027900.v8.1|1|1.00)	GT:DP:AD:GQ:PL:RNC	0|0	0|0	0|0	0|0	0|0	0|0	0|0	0|1	1|0	0|0	1|0	0|0	0|0	0|1	0|1	1|0	0|0	1|0	0|0	0|0	1|0	1|0	1|1	0|1	1|0	0|1	1|1	0|0	0|1	0|0	0|0	0|0	1|0	0|0	0|1	1|0	0|1	1|0	1|0	0|0	0|0	0|0	0|1	1|0	0|0	1|0	0|0	1|0	1|0	1|0	0|0	0|0	0|0	0|0	0|0	0|0	1|1	0|0	0|0	0|0	0|0	0|0	0|0	1|0	0|0	0|0	0|0	0|0	1|0	0|0	0|0	0|0	0|0	0|1	0|1	0|0	0|1	1|0	0|0	0|1	0|0	0|1	0|1	0|1	1|0	0|0	0|1	1|0	0|0	1|0	0|0	1|0	0|0	0|0	0|0	0|0	0|0	0|0	0|0	0|0	0|0	1|0	0|0	1|0	0|1	1|0	1|0	0|0	0|0	0|0	1|0	1|1	0|0	1|1	1|0	0|0	0|0	0|0	0|0	1|0	0|0	0|1	0|0	0|1	0|0	0|1	1|0	1|0	1|0	1|1	0|0	0|1	0|0	0|1	0|0	1|0	0|0	1|0	0|0	1|0	0|1	0|1	1|0	1|1	1|0	1|0	1|0	0|1	0|0	0|0	0|0	0|0	0|0	0|1	0|1	0|1	0|0	0|0	1|0	1|0	0|1	0|0	1|0	0|0	0|0	0|1	0|0	0|0	0|0	0|0	1|1	0|0	1|0	1|1	0|0	0|0	1|1	0|1	0|1	0|0	0|0	1|0	0|0	0|0	0|0	0|0	1|0	1|1	0|0	0|0	0|0	1|0	0|0	0|0	0|0	0|0	0|0	1|0	0|0	0|1	0|1	0|0	0|0	1|0	0|0	0|0	0|0	0|0	0|1	1|0	0|0	0|0	0|0	0|0	0|0	0|0	0|0	0|0	0|0	0|0	0|0	0|0	1|0	0|0	0|0	1|0	0|0	0|0	0|0	0|0	1|0	1|0	1|0	0|0	0|0	0|0	0|0	0|0	0|0	0|0	0|0	0|0	0|0	0|0	0|0	0|0	0|0	0|0	0|0	0|0	0|0	0|1	0|0	0|0	0|0	0|0	0|0	0|0	0|0	1|0	0|0	0|0	0|0	0|0	0|0	0|0	0|0	0|0	0|0	0|0	1|0	0|0	0|0	0|1	0|1	0|0	0|1	1|0	0|0	0|0	1|0	0|0	0|0	0|0	0|0	0|0	0|0	1|0	0|1	0|0	0|0	0|0	0|1	0|0	1|0	0|1	1|0	0|0	1|0	0|0	0|0	0|0	0|0	0|0	0|0	0|0	1|0	0|0	0|0	0|0	0|0	0|0	0|0	0|0	0|0	0|0	0|0	0|0	0|0	0|0	0|0	1|0	0|0	0|0	1|0	0|0	0|0	0|0	0|0	0|0	0|0	0|0	1|0	0|0	0|0	0|0	0|0	0|0	0|0	0|0	0|0	0|0	0|0	0|0	0|0	0|0	0|0	0|0	0|0	0|0	0|0	0|0	0|0	0|0	0|0	0|0	0|0	0|0	0|0	0|0	0|0	1|0	0|0	0|0	0|0	0|0	0|0	0|0	0|0	0|0	0|0	0|0	0|0	1|0	0|0	0|0	0|0	0|0	0|0	0|0	0|0	0|0	0|0	0|0	0|0	0|0	0|1	0|0	1|0	0|1	0|0	0|0	0|0	1|0	1|0	1|0	0|0	0|0	0|0	0|0	0|0	0|0	0|0	1|0	1|0	0|0	0|0	0|0	0|0	0|0	0|0	0|0	0|0	0|0	0|0	0|0	0|0	0|0	0|0	0|0
1	5757589	NC_035161.2_5757589_A_T	A	T	60	.	AF=0.012072;AQ=60;ANN=T|stop_gained|HIGH|Manes.01G027900|Manes.01G027900.v8.1|transcript|Manes.01G027900.2.v8.1|protein_coding|2/7|c.209T>A|p.Leu70*|361/1920|209/1323|70/440||,T|upstream_gene_variant|MODIFIER|Manes.01G028000|Manes.01G028000.v8.1|transcript|Manes.01G028000.1.v8.1|protein_coding||c.-1609A>T|||||1310|,T|downstream_gene_variant|MODIFIER|Manes.01G028100|Manes.01G028100.v8.1|transcript|Manes.01G028100.1.v8.1|protein_coding||c.*3584T>A|||||3076|;LOF=(Manes.01G027900|Manes.01G027900.v8.1|1|1.00);NMD=(Manes.01G027900|Manes.01G027900.v8.1|1|1.00)	GT:DP:AD:GQ:PL:RNC	0|0	0|0	0|0	0|0	0|0	0|0	0|0	0|0	0|0	0|0	0|0	0|0	0|0	0|0	0|0	0|0	0|0	0|0	0|0	0|0	0|0	0|0	0|0	0|0	0|0	0|0	0|0	0|0	0|0	0|0	0|0	0|0	0|0	0|0	0|0	0|0	0|0	0|0	0|0	0|0	0|0	0|0	0|0	0|0	0|0	0|0	0|0	0|0	0|0	0|0	0|0	0|0	0|0	0|0	0|0	0|0	0|0	0|0	0|0	0|0	0|0	0|0	0|0	0|0	0|0	0|0	0|0	0|0	0|0	0|0	0|0	0|0	0|0	0|0	0|0	0|1	0|0	0|0	0|0	0|0	0|0	0|0	0|0	0|0	0|0	0|0	0|0	0|0	0|0	0|0	0|0	0|0	0|0	0|0	0|0	0|0	0|0	0|0	0|0	0|0	0|0	0|0	0|0	0|0	0|0	0|0	0|0	0|0	0|0	0|0	0|0	0|0	0|0	0|0	0|0	0|0	0|0	0|0	0|0	0|0	0|0	0|0	0|0	0|0	0|0	0|0	0|0	0|0	0|0	0|0	0|0	0|0	0|0	0|0	0|0	0|0	0|0	0|1	0|0	0|0	0|0	0|0	0|0	0|0	0|0	0|0	0|0	0|0	0|0	0|0	0|0	0|0	0|0	0|0	0|0	0|0	0|0	0|1	0|0	0|0	0|0	0|0	0|0	0|0	0|0	0|0	0|0	0|0	0|0	0|0	0|0	0|0	0|0	0|0	0|0	0|0	0|0	0|0	0|0	0|0	0|0	0|0	0|0	0|0	0|0	0|0	0|0	0|0	0|0	0|0	0|0	0|0	0|0	0|0	0|0	0|0	0|0	0|0	0|0	0|0	0|0	0|0	0|0	0|0	0|0	0|0	0|0	0|0	0|0	0|0	0|0	0|0	0|0	0|0	0|0	0|0	0|0	0|0	0|0	0|0	0|0	0|0	0|0	0|0	0|0	0|0	0|0	0|0	0|0	0|0	0|0	0|0	0|0	0|0	0|0	0|0	0|0	0|0	0|0	0|0	0|0	0|0	0|0	0|0	0|0	0|1	0|0	0|0	0|0	0|0	0|0	0|0	0|0	0|0	0|0	0|0	0|0	0|0	0|0	0|0	0|0	0|0	0|0	0|0	0|0	0|0	0|0	0|0	0|0	0|0	0|0	0|0	0|0	0|0	0|0	0|0	0|0	0|0	0|0	0|0	0|0	0|0	0|0	0|0	0|0	0|0	0|0	0|0	0|0	0|0	0|0	0|0	0|0	0|0	0|0	0|0	0|0	1|0	0|0	0|0	0|0	0|0	0|0	0|0	0|0	0|0	0|0	0|0	0|0	0|0	0|0	0|0	0|0	0|0	0|0	0|0	0|0	0|0	0|0	0|0	0|0	0|0	0|0	0|0	0|0	0|0	0|0	0|1	0|0	0|0	0|0	0|0	0|0	0|0	0|0	0|0	0|0	0|0	0|0	0|0	1|0	0|1	0|1	0|1	1|0	0|0	0|0	0|0	0|0	0|0	0|0	0|0	0|0	0|0	0|0	0|0	0|0	0|0	0|0	0|0	0|0	0|0	0|0	0|0	0|0	0|0	0|0	0|0	0|0	0|0	0|0	0|0	0|0	0|0	0|0	0|0	0|1	0|1	1|0	0|0	0|0	0|0	0|0	0|0	0|0	0|0	0|0	0|0	0|0	0|0	0|0	0|0	0|0	0|0	0|0	0|0	0|0	0|0	0|0	0|0	0|0	0|0	0|0	0|0	0|0	0|0	0|0	0|0	0|0	0|0	0|0	0|0	0|0	0|0	0|0	0|0	1|0	0|0	0|0	1|0
1	5761221	NC_035161.2_5761221_A_T	A	T	77	.	AF=0.235412;AQ=77;ANN=T|stop_lost|HIGH|Manes.01G028000|Manes.01G028000.v8.1|transcript|Manes.01G028000.1.v8.1|protein_coding|3/3|c.1389A>T|p.Ter463Tyrext*?|1688/2066|1389/1389|463/462||,T|upstream_gene_variant|MODIFIER|Manes.01G027900|Manes.01G027900.v8.1|transcript|Manes.01G027900.2.v8.1|protein_coding||c.-3163T>A|||||3011|,T|upstream_gene_variant|MODIFIER|Manes.01G028200|Manes.01G028200.v8.1|transcript|Manes.01G028200.1.v8.1|protein_coding||c.-4741A>T|||||4589|,T|upstream_gene_variant|MODIFIER|Manes.01G028200|Manes.01G028200.v8.1|transcript|Manes.01G028200.18.v8.1|protein_coding||c.-4741A>T|||||4589|,T|upstream_gene_variant|MODIFIER|Manes.01G028200|Manes.01G028200.v8.1|transcript|Manes.01G028200.19.v8.1|protein_coding||c.-5149A>T|||||4589|,T|upstream_gene_variant|MODIFIER|Manes.01G028200|Manes.01G028200.v8.1|transcript|Manes.01G028200.2.v8.1|protein_coding||c.-4741A>T|||||4589|,T|upstream_gene_variant|MODIFIER|Manes.01G028200|Manes.01G028200.v8.1|transcript|Manes.01G028200.20.v8.1|protein_coding||c.-4991A>T|||||4589|,T|upstream_gene_variant|MODIFIER|Manes.01G028200|Manes.01G028200.v8.1|transcript|Manes.01G028200.3.v8.1|protein_coding||c.-4991A>T|||||4589|,T|upstream_gene_variant|MODIFIER|Manes.01G028200|Manes.01G028200.v8.1|transcript|Manes.01G028200.9.v8.1|protein_coding||c.-5091A>T|||||4589|,T|upstream_gene_variant|MODIFIER|Manes.01G028200|Manes.01G028200.v8.1|transcript|Manes.01G028200.17.v8.1|protein_coding||c.-4741A>T|||||4589|,T|intron_variant|MODIFIER|Manes.01G028100|Manes.01G028100.v8.1|transcript|Manes.01G028100.1.v8.1|protein_coding|9/9|c.*11-59T>A||||||	GT:DP:AD:GQ:PL:RNC	0|0	0|0	1|1	1|0	0|0	0|0	0|0	0|0	0|0	0|0	0|0	0|0	0|0	0|0	1|0	0|0	0|0	0|1	0|0	0|1	0|0	0|0	0|0	0|0	0|0	0|0	0|0	0|0	0|0	0|1	1|0	1|0	0|0	0|1	0|0	0|1	1|0	0|1	0|0	1|1	0|0	0|0	0|0	0|0	0|0	0|0	0|0	0|0	0|0	0|0	1|0	1|1	1|0	0|0	0|0	0|0	0|0	0|1	0|0	0|0	0|0	0|0	1|0	0|0	1|1	1|1	0|0	0|0	0|0	0|1	0|0	0|0	1|1	1|0	0|0	0|0	1|0	0|0	0|1	1|0	0|0	0|0	0|0	1|0	0|1	1|0	0|0	0|0	1|1	0|0	0|0	0|1	0|0	0|1	1|0	1|1	0|0	0|0	0|0	1|0	1|1	0|0	0|0	0|0	1|0	0|0	0|0	1|0	0|0	1|1	0|0	0|0	0|0	0|0	0|0	0|0	0|0	0|0	1|0	0|0	1|0	0|0	0|1	0|0	0|1	0|0	0|0	0|0	0|0	0|0	0|0	0|0	0|0	0|0	0|1	0|0	0|1	0|0	0|1	0|1	0|0	0|0	0|1	0|0	0|0	0|0	0|1	1|0	1|1	1|0	0|1	1|1	0|0	0|0	0|0	0|0	1|1	1|0	0|0	0|0	1|0	1|1	0|0	0|0	1|1	0|0	0|0	0|0	1|0	0|0	0|0	0|1	0|1	0|0	1|1	0|0	0|0	1|0	0|0	1|1	0|0	0|1	1|0	0|0	0|1	0|0	0|0	0|0	0|0	1|0	0|0	0|0	0|0	0|0	0|0	0|0	1|0	0|0	0|1	0|0	0|0	0|0	0|1	0|0	0|0	0|0	0|0	0|0	0|0	0|1	1|1	0|1	1|1	0|0	0|0	0|0	0|0	0|0	0|1	1|0	0|1	0|1	0|0	1|0	1|0	0|1	0|1	1|1	1|0	0|0	0|0	0|0	0|0	0|1	1|1	0|0	0|0	0|0	0|0	1|1	0|0	0|0	0|0	0|1	1|1	0|0	0|0	0|0	0|0	0|1	1|0	0|0	0|0	0|0	0|0	0|0	0|1	0|0	0|0	0|0	0|0	0|0	0|1	0|1	0|0	0|0	1|1	0|1	0|1	0|0	0|0	0|0	1|0	0|0	1|0	0|1	1|0	0|1	0|0	0|0	0|1	0|0	0|0	0|1	0|0	0|0	0|0	0|0	1|0	0|1	1|0	1|0	1|0	0|0	0|1	0|0	0|0	0|1	0|0	0|0	1|1	0|0	0|0	1|1	1|1	0|0	0|0	0|0	0|0	0|0	0|0	0|1	1|0	1|0	0|0	0|0	0|0	0|1	0|0	0|0	0|1	0|0	0|0	0|0	0|0	0|0	1|0	0|0	0|1	0|1	0|0	1|1	0|0	0|0	1|1	0|0	1|1	0|0	0|0	0|0	1|1	1|1	1|1	1|1	1|1	1|1	0|0	0|0	0|0	0|0	0|0	0|0	0|0	0|0	0|0	0|0	1|1	0|0	1|1	1|1	1|1	0|0	1|1	1|1	1|1	1|1	0|0	0|0	0|0	1|1	1|1	1|0	0|0	0|0	1|1	1|1	1|1	1|1	1|1	1|1	0|0	1|0	0|0	0|0	0|0	0|0	0|0	0|0	0|0	1|0	1|0	0|1	0|1	0|1	0|0	0|0	0|1	0|0	0|1	0|0	1|1	1|1	0|0	0|0	0|0	0|1	1|1	1|1	1|1	1|1	1|1	1|1	1|1	1|1	0|0	0|0	0|0	0|0	1|1	0|0
1	5818024	NC_035161.2_5818024_C_A	C	A	70	.	AF=0.156439;AQ=70;ANN=A|stop_gained|HIGH|Manes.01G028800|Manes.01G028800.v8.1|transcript|Manes.01G028800.3.v8.1|protein_coding|5/11|c.574G>T|p.Glu192*|611/1544|574/1260|192/419||,A|stop_gained|HIGH|Manes.01G028800|Manes.01G028800.v8.1|transcript|Manes.01G028800.4.v8.1|protein_coding|4/10|c.547G>T|p.Glu183*|584/1517|547/1233|183/410||,A|stop_gained|HIGH|Manes.01G028800|Manes.01G028800.v8.1|transcript|Manes.01G028800.5.v8.1|protein_coding|4/10|c.544G>T|p.Glu182*|581/1514|544/1230|182/409||,A|intron_variant|MODIFIER|Manes.01G028800|Manes.01G028800.v8.1|transcript|Manes.01G028800.1.v8.1|protein_coding|3/8|c.498+142G>T||||||,A|intron_variant|MODIFIER|Manes.01G028800|Manes.01G028800.v8.1|transcript|Manes.01G028800.6.v8.1|protein_coding|4/9|c.528+142G>T||||||,A|intron_variant|MODIFIER|Manes.01G028800|Manes.01G028800.v8.1|transcript|Manes.01G028800.10.v8.1|protein_coding|3/8|c.339+142G>T||||||,A|intron_variant|MODIFIER|Manes.01G028800|Manes.01G028800.v8.1|transcript|Manes.01G028800.2.v8.1|protein_coding|3/8|c.495+142G>T||||||,A|intron_variant|MODIFIER|Manes.01G028800|Manes.01G028800.v8.1|transcript|Manes.01G028800.8.v8.1|protein_coding|3/7|c.498+142G>T||||||,A|intron_variant|MODIFIER|Manes.01G028800|Manes.01G028800.v8.1|transcript|Manes.01G028800.9.v8.1|protein_coding|3/8|c.342+142G>T||||||;LOF=(Manes.01G028800|Manes.01G028800.v8.1|9|0.33);NMD=(Manes.01G028800|Manes.01G028800.v8.1|9|0.33)	GT:DP:AD:GQ:PL:RNC	0|0	0|0	0|1	1|0	0|0	0|0	0|0	0|0	0|0	1|0	0|0	0|0	0|0	0|0	0|0	0|0	0|0	0|1	0|0	0|0	0|0	0|0	0|0	0|0	0|0	0|0	0|0	0|0	0|0	0|1	1|0	0|0	0|0	0|0	0|0	0|1	1|0	0|1	0|0	0|0	0|0	0|0	0|0	0|0	0|0	0|0	0|0	0|0	0|0	0|0	1|0	1|1	1|0	0|0	0|0	0|0	0|0	0|1	0|0	0|0	0|0	0|0	1|0	0|0	0|0	0|0	0|0	0|0	0|0	0|1	0|0	0|0	1|1	1|0	0|0	0|0	1|1	0|0	0|1	1|0	0|0	0|0	0|0	1|0	0|1	0|0	0|0	0|0	1|1	0|0	0|0	0|1	0|0	0|0	0|0	1|1	0|0	0|0	0|0	0|0	1|1	0|0	0|0	0|0	1|0	0|0	0|0	0|0	1|0	1|0	0|0	0|0	0|0	0|0	0|0	0|0	0|0	1|0	1|0	0|0	0|0	0|0	0|1	0|0	0|1	0|0	0|0	0|0	0|0	0|0	0|0	0|0	0|0	0|0	0|1	0|0	0|0	0|0	0|0	0|1	0|0	0|0	0|1	0|0	0|0	0|0	0|0	0|0	0|0	1|0	0|1	0|0	0|0	0|0	0|0	0|0	1|1	0|0	0|0	0|0	0|0	0|1	0|0	0|0	0|0	0|0	0|0	0|0	1|0	0|0	0|0	0|1	0|1	0|0	1|1	0|0	0|0	1|0	0|0	1|1	0|0	0|1	1|0	0|0	0|1	0|0	0|0	0|0	0|0	1|0	0|0	0|0	0|0	0|0	1|0	1|0	0|0	0|0	0|0	0|0	0|0	0|0	0|1	0|0	0|0	0|0	0|0	0|0	0|0	0|0	1|0	0|0	0|0	0|0	0|0	0|0	0|0	0|0	0|0	0|0	0|0	0|0	0|0	1|0	0|0	0|0	0|0	1|0	1|0	0|0	0|0	0|0	1|0	0|1	0|1	0|0	0|0	0|0	0|0	0|1	0|0	0|0	0|0	1|1	1|0	0|0	0|0	0|0	0|0	0|0	0|0	0|1	0|0	0|0	0|0	0|0	0|0	0|0	0|0	0|0	0|0	0|0	0|1	0|1	0|0	0|0	1|1	0|1	1|0	0|0	0|0	0|0	1|0	0|0	0|0	0|0	1|0	0|1	0|0	0|0	0|1	0|0	0|0	0|1	0|0	0|0	0|0	0|0	0|0	0|0	1|0	1|0	0|1	0|0	0|1	0|0	0|0	0|0	0|0	0|0	1|1	0|0	0|0	0|0	0|0	0|0	0|0	0|0	0|0	0|0	0|0	0|1	0|0	0|0	0|0	0|0	0|0	0|1	0|0	0|0	0|1	0|0	0|0	0|0	1|0	0|0	0|0	0|0	0|1	0|1	0|0	1|1	0|0	0|0	0|0	0|0	0|0	0|0	0|1	0|0	0|0	0|0	0|0	0|0	0|0	0|0	0|0	0|0	0|0	0|0	0|0	0|0	0|0	0|0	0|0	0|0	0|0	0|0	0|0	0|0	0|0	0|0	0|0	0|0	0|0	0|0	0|0	0|0	0|0	0|0	0|0	0|0	0|0	0|0	0|0	0|0	0|0	0|0	0|0	0|0	0|0	1|0	0|0	0|0	0|0	0|0	0|0	0|0	0|0	0|0	0|0	0|1	0|1	0|1	0|0	0|0	0|1	0|0	0|1	0|0	0|0	0|0	0|0	0|0	0|0	0|1	0|0	0|0	0|0	0|0	0|0	0|0	0|0	0|0	0|0	0|0	0|0	0|0	0|0	0|0
1	5818052	NC_035161.2_5818052_G_GA	G	GA	66	.	AF=0.00503;AQ=66;ANN=GA|frameshift_variant|HIGH|Manes.01G028800|Manes.01G028800.v8.1|transcript|Manes.01G028800.3.v8.1|protein_coding|5/11|c.545dupT|p.Val184fs|582/1544|545/1260|182/419||,GA|frameshift_variant|HIGH|Manes.01G028800|Manes.01G028800.v8.1|transcript|Manes.01G028800.4.v8.1|protein_coding|4/10|c.518dupT|p.Val175fs|555/1517|518/1233|173/410||,GA|frameshift_variant|HIGH|Manes.01G028800|Manes.01G028800.v8.1|transcript|Manes.01G028800.5.v8.1|protein_coding|4/10|c.515dupT|p.Val174fs|552/1514|515/1230|172/409||,GA|intron_variant|MODIFIER|Manes.01G028800|Manes.01G028800.v8.1|transcript|Manes.01G028800.1.v8.1|protein_coding|3/8|c.498+113dupT||||||,GA|intron_variant|MODIFIER|Manes.01G028800|Manes.01G028800.v8.1|transcript|Manes.01G028800.6.v8.1|protein_coding|4/9|c.528+113dupT||||||,GA|intron_variant|MODIFIER|Manes.01G028800|Manes.01G028800.v8.1|transcript|Manes.01G028800.10.v8.1|protein_coding|3/8|c.339+113dupT||||||,GA|intron_variant|MODIFIER|Manes.01G028800|Manes.01G028800.v8.1|transcript|Manes.01G028800.2.v8.1|protein_coding|3/8|c.495+113dupT||||||,GA|intron_variant|MODIFIER|Manes.01G028800|Manes.01G028800.v8.1|transcript|Manes.01G028800.8.v8.1|protein_coding|3/7|c.498+113dupT||||||,GA|intron_variant|MODIFIER|Manes.01G028800|Manes.01G028800.v8.1|transcript|Manes.01G028800.9.v8.1|protein_coding|3/8|c.342+113dupT||||||;LOF=(Manes.01G028800|Manes.01G028800.v8.1|9|0.33)	GT:DP:AD:GQ:PL:RNC	0|0	0|0	0|0	0|0	0|0	0|0	0|0	0|0	0|0	0|0	0|0	0|0	0|0	0|0	0|0	0|0	0|0	0|0	0|0	0|0	0|0	0|0	0|0	0|0	0|0	0|0	0|0	0|0	0|0	0|0	0|0	0|0	0|0	0|0	0|0	0|0	0|0	0|0	0|0	0|0	0|0	0|0	0|0	0|0	0|0	0|0	0|0	0|0	0|0	0|0	0|0	0|0	0|0	0|0	0|0	0|0	0|0	0|0	0|0	0|0	0|0	0|0	0|0	0|0	0|0	0|0	0|0	0|0	0|0	0|0	0|0	0|0	0|0	0|0	0|0	0|0	0|0	0|0	0|0	0|0	0|0	0|0	0|0	0|0	0|0	0|0	0|0	0|0	0|0	0|0	0|0	0|0	0|0	0|0	0|0	0|0	0|0	0|0	0|0	0|0	0|0	0|0	0|0	0|0	0|0	0|0	0|0	0|0	0|0	0|0	0|0	0|0	0|0	0|0	0|0	0|0	0|0	0|0	0|0	0|0	0|0	0|0	0|0	0|0	0|0	0|0	0|0	0|0	0|0	0|0	0|0	0|0	0|0	0|0	0|0	0|0	0|0	0|0	0|0	0|0	0|0	0|0	0|0	0|0	0|0	0|0	0|0	0|0	0|0	0|0	0|0	0|0	0|0	0|0	0|0	0|0	0|0	0|0	0|0	0|0	0|0	0|0	0|0	0|0	0|0	0|0	0|0	0|0	0|0	0|0	0|0	0|0	0|0	0|0	0|0	0|0	0|0	0|0	0|0	0|0	0|0	0|0	0|0	0|0	0|0	0|0	0|0	0|0	0|0	0|0	0|0	0|0	0|0	0|0	0|0	0|0	0|0	0|0	0|0	0|0	0|0	0|0	0|0	0|0	0|0	0|0	0|0	0|0	0|0	0|0	0|0	0|0	0|0	0|0	0|0	0|0	0|0	0|0	0|0	0|0	0|0	0|0	0|0	0|0	0|0	0|0	0|0	0|0	0|0	0|0	0|0	0|0	0|0	0|0	0|0	0|0	0|0	0|0	0|0	0|0	0|0	0|0	0|0	0|0	0|0	0|0	0|0	0|0	0|0	0|0	0|0	0|0	0|0	0|0	0|0	0|0	0|0	0|0	0|0	0|0	0|0	0|0	0|0	0|0	0|0	0|0	0|0	0|0	0|0	0|0	0|0	0|0	0|0	0|0	0|0	0|0	0|0	0|0	0|0	0|0	0|0	0|0	0|0	0|0	0|0	0|0	0|0	0|0	0|0	0|0	0|0	0|0	0|0	0|0	0|0	0|0	0|0	0|0	0|0	0|0	0|0	0|0	0|0	0|0	0|0	0|0	0|0	0|0	0|0	0|0	0|0	0|0	0|0	0|0	0|0	0|0	0|0	0|0	0|0	0|0	0|0	0|0	0|0	0|0	0|0	0|0	0|0	0|0	0|0	0|0	0|0	0|0	0|0	0|0	0|0	0|0	0|0	0|0	0|0	0|0	0|0	0|0	0|0	0|0	0|0	0|0	0|0	0|0	0|0	0|0	0|0	0|0	0|0	0|0	0|0	0|0	0|0	0|0	1|1	1|1	1|1	0|0	0|0	0|0	0|0	1|1	0|0	0|0	0|0	0|0	0|0	0|0	0|0	0|0	0|0	0|0	0|0	0|0	0|0	0|0	0|0	0|0	0|0	0|0	0|0	0|0	0|0	0|0	0|0	0|0	0|0	0|0	0|0	0|0	0|0	0|0	0|0	0|0	0|0	0|0	0|0	0|0	0|0	0|0	0|0	0|0	0|0	0|0	0|0	0|0	0|0	0|0	0|0	1|1	0|0	0|0	0|0	0|0	0|0	0|0
1	5840542	NC_035161.2_5840542_A_G	A	G	60	.	AF=0.039235;AQ=60;ANN=G|stop_lost&splice_region_variant|HIGH|Manes.01G029001|Manes.01G029001.v8.1|transcript|Manes.01G029001.1.v8.1|protein_coding|4/4|c.716A>G|p.Ter239Trpext*?|716/717|716/717|239/238||,G|downstream_gene_variant|MODIFIER|Manes.01G028900|Manes.01G028900.v8.1|transcript|Manes.01G028900.1.v8.1|protein_coding||c.*3237A>G|||||2246|	GT:DP:AD:GQ:PL:RNC	0|0	0|0	0|0	0|0	0|0	0|0	0|0	0|0	0|0	0|0	0|0	0|0	0|0	0|0	0|0	0|0	0|0	0|0	0|0	0|0	0|0	0|0	0|0	0|0	0|0	0|0	0|0	0|0	0|0	0|0	0|0	0|0	0|0	0|0	0|0	0|0	0|0	0|0	0|0	0|0	0|0	0|0	0|0	0|0	0|0	0|0	0|0	0|0	0|0	0|0	0|0	0|0	0|0	0|0	0|0	0|0	0|0	0|0	0|0	0|0	0|0	0|0	0|0	0|0	0|0	0|0	0|0	0|0	0|0	0|0	0|0	0|0	0|0	0|0	0|0	0|0	0|0	0|0	0|0	0|0	0|0	0|0	0|0	0|0	0|0	0|0	0|0	0|0	0|0	0|0	0|0	0|0	0|0	0|0	0|0	0|0	0|0	0|0	0|0	0|0	0|0	0|0	0|0	0|0	0|0	0|0	0|0	0|0	0|0	0|0	0|0	0|0	0|0	0|0	0|0	0|0	0|0	0|0	0|0	0|0	0|0	0|0	0|0	0|0	0|0	0|0	0|0	0|0	0|0	0|0	0|0	0|0	0|0	0|0	0|0	0|0	0|0	0|0	0|0	0|0	0|0	0|0	0|0	0|0	0|0	0|0	0|0	0|0	0|0	0|0	0|0	0|0	0|0	0|0	0|0	0|0	0|0	0|0	0|0	0|0	0|0	0|0	0|0	0|0	0|0	0|0	0|0	0|0	0|0	0|0	0|0	0|0	0|0	0|0	0|0	0|0	0|0	0|0	0|0	0|0	0|0	0|0	0|0	0|0	0|0	0|0	0|0	0|0	0|0	0|0	0|0	0|0	0|0	0|0	0|0	0|0	0|0	0|0	0|0	0|0	0|0	0|0	0|0	0|0	0|0	0|0	0|0	0|0	0|0	0|0	0|0	0|0	0|0	0|0	0|0	0|0	0|0	0|0	0|0	0|0	0|0	0|0	0|0	0|0	0|0	0|0	0|0	0|0	0|0	0|0	0|0	0|0	0|0	0|0	0|0	0|0	0|0	0|0	0|0	0|0	0|0	0|0	0|0	0|0	0|0	0|0	0|0	0|0	0|0	0|0	0|0	0|0	0|0	0|0	0|0	0|0	0|0	0|0	0|0	0|0	0|0	0|0	0|0	0|0	0|0	0|0	0|0	0|0	0|0	0|0	0|0	0|0	0|0	0|0	0|0	0|0	0|0	0|0	0|0	0|0	0|0	0|0	0|0	0|0	0|0	0|0	0|0	0|0	0|0	0|0	0|0	0|0	0|0	0|0	0|0	0|0	0|0	0|0	0|0	0|0	0|0	0|0	0|0	0|0	0|0	0|0	0|0	0|0	0|0	0|0	0|0	0|0	0|0	0|0	0|0	0|0	0|0	0|0	0|0	0|0	0|0	0|0	0|0	0|0	0|0	0|0	0|0	0|0	0|0	0|0	0|0	0|0	0|0	0|0	0|0	0|0	1|1	0|0	0|0	0|0	0|0	0|0	0|0	0|0	0|0	0|0	0|0	0|0	0|0	0|0	0|0	0|0	0|0	0|0	0|0	0|0	0|0	0|0	1|1	1|1	1|1	0|0	1|1	0|0	1|1	1|1	0|0	0|0	0|0	1|1	1|1	0|0	0|0	0|0	1|1	1|1	0|0	0|0	0|0	1|1	0|0	0|0	0|0	0|0	0|0	0|0	0|0	0|0	0|0	0|0	0|0	0|0	0|0	0|0	0|0	0|0	0|0	0|0	0|0	0|0	0|0	0|0	0|0	0|0	0|0	0|0	1|1	1|1	1|1	1|1	1|1	1|1	1|1	1|1	0|0	0|0	0|0	0|0	0|0	0|0
1	5940427	NC_035161.2_5940427_C_A	C	A	69	.	AF=0.030181;AQ=69;ANN=A|stop_gained|HIGH|Manes.01G029600|Manes.01G029600.v8.1|transcript|Manes.01G029600.1.v8.1|protein_coding|1/9|c.124G>T|p.Glu42*|124/1578|124/1578|42/525||,A|upstream_gene_variant|MODIFIER|Manes.01G029700|Manes.01G029700.v8.1|transcript|Manes.01G029700.1.v8.1|protein_coding||c.-3958C>A|||||3958|,A|downstream_gene_variant|MODIFIER|Manes.01G029500|Manes.01G029500.v8.1|transcript|Manes.01G029500.1.v8.1|protein_coding||c.*3882C>A|||||3180|;LOF=(Manes.01G029600|Manes.01G029600.v8.1|1|1.00);NMD=(Manes.01G029600|Manes.01G029600.v8.1|1|1.00)	GT:DP:AD:GQ:PL:RNC	0|0	0|0	0|0	0|0	0|0	0|0	0|0	0|0	0|0	0|0	0|0	0|0	0|0	0|0	0|0	0|0	0|0	0|0	0|0	0|0	0|0	0|0	0|0	0|0	0|0	0|0	0|0	0|0	0|0	0|0	0|0	0|0	0|0	0|0	0|0	0|0	0|0	0|0	0|0	0|0	0|0	0|0	0|0	0|0	0|0	0|0	0|0	0|0	0|0	0|0	0|0	0|0	0|0	0|0	0|0	0|0	0|0	0|0	0|0	0|0	0|0	0|0	0|0	0|0	0|0	0|0	0|0	0|0	0|0	0|0	0|0	0|0	0|0	0|0	0|0	0|0	0|0	0|0	0|0	0|0	0|0	0|0	0|0	0|0	0|0	0|0	0|0	0|0	0|0	0|0	0|0	0|0	0|0	0|0	0|0	0|0	0|0	0|0	0|0	0|0	0|0	0|0	0|0	0|0	0|0	0|0	0|0	0|0	0|0	0|0	0|0	0|0	0|0	0|0	0|0	0|0	0|0	0|0	0|0	0|0	0|0	0|0	0|0	0|0	0|0	0|0	0|0	0|0	0|0	0|0	0|0	0|0	0|0	0|0	0|0	0|0	0|0	0|0	0|0	0|0	0|0	0|0	0|0	0|0	0|0	0|0	0|0	0|0	0|0	0|0	0|0	0|0	0|0	0|0	0|0	0|0	0|0	0|0	0|0	0|0	0|0	0|0	0|0	0|0	0|0	0|0	0|0	0|0	0|0	0|0	0|0	0|0	0|0	0|0	0|0	0|0	0|0	0|0	0|0	0|0	0|0	0|0	0|0	0|0	0|0	0|0	0|0	0|0	0|0	0|0	0|0	0|0	0|0	0|0	0|0	0|0	0|0	0|0	0|0	0|0	0|0	0|0	0|0	0|0	0|0	0|0	0|0	0|0	0|0	0|0	0|0	0|0	0|0	0|0	0|0	0|0	0|0	0|0	0|0	0|0	0|0	0|0	0|0	0|0	0|0	0|0	0|0	0|0	0|0	0|0	0|0	0|0	0|0	0|0	0|0	0|0	0|0	0|0	0|0	0|0	0|0	0|0	0|0	0|0	0|0	0|0	0|0	0|0	0|0	0|0	0|0	0|0	0|0	0|0	0|0	0|0	0|0	0|0	0|0	0|0	0|0	0|0	0|0	0|0	0|0	0|0	0|0	0|0	0|0	0|0	0|0	0|0	0|0	0|0	0|0	0|0	0|0	0|0	0|0	0|0	0|0	0|0	0|0	0|0	0|0	0|0	0|0	0|0	0|0	0|0	0|0	0|0	0|0	0|0	0|0	0|0	0|0	0|0	0|0	0|0	0|0	0|0	0|0	0|0	0|0	0|0	0|0	0|0	0|0	0|0	0|0	0|0	0|0	0|0	0|0	0|0	0|0	0|0	0|0	0|0	0|0	0|0	0|0	0|0	0|0	0|0	0|0	0|0	0|0	0|0	0|0	0|0	0|0	0|0	0|0	0|0	0|1	0|0	0|0	0|0	0|0	0|0	0|0	0|0	0|0	0|0	0|0	0|0	0|0	0|0	0|0	0|0	0|0	0|0	0|0	0|0	0|0	0|0	0|0	0|0	0|0	0|0	1|1	0|0	1|1	0|0	0|0	0|0	0|0	1|1	1|1	0|0	0|0	0|0	1|1	1|1	0|0	0|0	0|0	1|1	0|0	0|0	0|0	0|0	0|0	0|0	0|0	0|0	0|0	0|0	0|0	0|0	0|0	0|0	0|0	0|0	0|0	0|0	0|0	0|0	0|0	0|0	0|0	0|0	0|0	0|0	0|0	1|1	1|1	1|1	1|0	0|0	0|0	0|0	0|0	0|0	0|0	0|0	0|0	0|0
1	5951871	NC_035161.2_5951871_A_T	A	T	72	.	AF=0.371227;AQ=72;ANN=T|splice_acceptor_variant&intron_variant|HIGH|Manes.01G029900|Manes.01G029900.v8.1|transcript|Manes.01G029900.2.v8.1|protein_coding|3/5|c.335-2A>T||||||,T|splice_acceptor_variant&intron_variant|HIGH|Manes.01G029900|Manes.01G029900.v8.1|transcript|Manes.01G029900.3.v8.1|protein_coding|3/5|c.161-2A>T||||||,T|splice_acceptor_variant&intron_variant|HIGH|Manes.01G029900|Manes.01G029900.v8.1|transcript|Manes.01G029900.5.v8.1|protein_coding|3/5|c.329-2A>T||||||,T|splice_acceptor_variant&intron_variant|HIGH|Manes.01G029900|Manes.01G029900.v8.1|transcript|Manes.01G029900.7.v8.1|protein_coding|2/4|c.161-2A>T||||||,T|splice_region_variant&intron_variant|LOW|Manes.01G029900|Manes.01G029900.v8.1|transcript|Manes.01G029900.1.v8.1|protein_coding|3/5|c.335-8A>T||||||,T|splice_region_variant&intron_variant|LOW|Manes.01G029900|Manes.01G029900.v8.1|transcript|Manes.01G029900.4.v8.1|protein_coding|3/5|c.161-8A>T||||||,T|splice_region_variant&intron_variant|LOW|Manes.01G029900|Manes.01G029900.v8.1|transcript|Manes.01G029900.6.v8.1|protein_coding|3/5|c.329-8A>T||||||,T|splice_region_variant&intron_variant|LOW|Manes.01G029900|Manes.01G029900.v8.1|transcript|Manes.01G029900.8.v8.1|protein_coding|2/4|c.161-8A>T||||||,T|upstream_gene_variant|MODIFIER|Manes.01G029800|Manes.01G029800.v8.1|transcript|Manes.01G029800.1.v8.1|protein_coding||c.-2448T>A|||||2010|,T|upstream_gene_variant|MODIFIER|Manes.01G029950|Manes.01G029950.v8.1|transcript|Manes.01G029950.1.v8.1|protein_coding||c.-2377A>T|||||1976|,T|downstream_gene_variant|MODIFIER|Manes.01G030000|Manes.01G030000.v8.1|transcript|Manes.01G030000.1.v8.1|protein_coding||c.*4574T>A|||||4530|;LOF=(Manes.01G029900|Manes.01G029900.v8.1|8|0.50)	GT:DP:AD:GQ:PL:RNC	0|0	1|1	0|0	0|1	1|0	1|0	0|1	0|1	0|1	0|1	0|1	1|0	1|1	1|0	0|1	1|1	1|1	1|0	1|0	1|0	1|0	0|1	0|0	1|0	1|1	1|0	0|0	0|1	1|0	0|0	0|0	0|1	1|1	1|0	1|0	0|0	0|0	0|0	0|1	0|0	1|0	1|1	0|1	0|1	1|1	1|1	0|1	0|0	0|1	0|1	0|1	0|0	0|0	0|1	1|1	1|1	1|1	1|0	1|1	1|1	1|0	0|0	0|0	0|1	1|1	1|1	0|1	1|1	0|1	1|0	1|1	0|0	0|0	0|0	1|0	0|0	0|0	1|1	1|0	0|0	0|0	1|0	1|1	0|1	0|0	0|0	1|1	1|1	0|0	1|0	1|1	0|0	1|1	1|0	0|1	0|0	1|1	0|0	0|1	0|0	0|0	0|1	1|1	1|1	0|0	1|1	0|0	0|1	0|1	0|0	1|0	1|1	0|0	0|0	0|1	1|0	1|1	0|0	0|0	0|1	1|0	1|1	0|0	1|0	0|0	1|0	0|0	0|1	0|1	0|0	0|1	1|0	0|0	1|0	0|0	0|1	0|0	1|0	1|0	1|0	1|1	1|0	0|0	0|1	1|1	0|0	1|0	0|1	1|0	0|1	1|0	0|0	1|1	1|1	1|1	1|0	0|0	0|0	0|1	0|1	0|0	0|0	0|1	0|0	0|0	1|0	0|1	1|0	0|1	1|0	1|0	1|0	1|0	0|1	0|0	0|1	0|1	0|0	0|1	0|0	0|1	0|0	0|1	0|1	0|0	1|0	1|1	0|0	1|1	0|0	1|0	0|1	0|0	1|1	0|1	0|1	0|1	0|0	1|0	1|0	1|0	1|0	1|0	0|1	0|0	1|1	1|0	0|1	0|1	1|0	0|0	0|0	0|0	1|1	0|1	1|1	1|1	1|1	0|0	0|0	0|0	1|0	1|0	0|1	0|1	1|0	1|0	0|0	0|1	0|0	1|0	0|0	0|1	0|0	0|0	0|0	1|1	0|0	0|0	0|0	1|1	0|1	0|0	0|0	0|0	0|0	0|0	1|1	1|0	0|0	0|0	1|0	0|1	0|1	0|0	0|1	0|0	0|0	0|0	0|0	0|1	0|0	0|0	0|0	0|0	0|0	0|0	1|0	0|0	0|0	0|1	1|1	0|1	1|0	0|0	1|0	0|0	0|0	1|0	1|1	0|0	0|1	1|1	0|0	1|1	1|0	0|0	0|1	0|0	0|0	0|1	0|0	0|0	1|0	0|0	1|1	0|1	0|0	0|1	1|1	0|0	1|1	1|1	0|0	0|0	1|0	0|1	0|1	0|1	0|1	0|1	0|0	0|0	0|0	0|1	1|0	0|1	1|0	1|1	0|0	1|0	0|0	1|0	1|0	0|1	0|1	0|1	0|0	0|0	0|0	1|1	0|0	0|1	1|1	0|0	0|1	0|0	0|0	0|0	0|0	0|0	0|0	0|0	0|0	0|0	0|0	0|0	0|0	0|0	0|0	0|0	0|0	0|0	0|0	0|0	0|0	0|0	1|0	0|0	0|0	0|0	0|1	0|0	0|0	0|0	0|0	0|0	0|0	0|0	0|0	0|0	0|0	0|1	0|1	0|0	0|0	0|0	0|0	0|0	0|0	1|1	0|0	1|1	1|0	1|0	1|0	1|0	0|0	0|1	0|0	0|0	1|0	0|0	0|0	1|1	0|1	1|0	1|1	1|0	1|1	0|0	0|0	1|0	0|1	0|1	0|0	0|0	0|0	0|0	0|0	0|0	0|0	0|0	0|0	1|1	1|1	0|1	1|1	0|0	0|1
1	6164362	NC_035161.2_6164362_C_A	C	A	48	.	AF=0.008048;AQ=48;ANN=A|splice_acceptor_variant&intron_variant|HIGH|Manes.01G031200|Manes.01G031200.v8.1|transcript|Manes.01G031200.3.v8.1|protein_coding|1/6|c.-33-1G>T||||||,A|missense_variant|MODERATE|Manes.01G031200|Manes.01G031200.v8.1|transcript|Manes.01G031200.4.v8.1|protein_coding|1/6|c.81G>T|p.Gln27His|405/1449|81/906|27/301||,A|upstream_gene_variant|MODIFIER|Manes.01G031300|Manes.01G031300.v8.1|transcript|Manes.01G031300.1.v8.1|protein_coding||c.-4547C>A|||||4260|,A|upstream_gene_variant|MODIFIER|Manes.01G031300|Manes.01G031300.v8.1|transcript|Manes.01G031300.3.v8.1|protein_coding||c.-4547C>A|||||4383|,A|downstream_gene_variant|MODIFIER|Manes.01G031100|Manes.01G031100.v8.1|transcript|Manes.01G031100.1.v8.1|protein_coding||c.*3723C>A|||||3504|,A|downstream_gene_variant|MODIFIER|Manes.01G031100|Manes.01G031100.v8.1|transcript|Manes.01G031100.3.v8.1|protein_coding||c.*3723C>A|||||3504|,A|intron_variant|MODIFIER|Manes.01G031200|Manes.01G031200.v8.1|transcript|Manes.01G031200.1.v8.1|protein_coding|1/6|c.291-18G>T||||||;LOF=(Manes.01G031200|Manes.01G031200.v8.1|3|0.33)	GT:DP:AD:GQ:PL:RNC	0|0	0|0	0|0	0|0	0|0	0|0	0|0	0|0	0|0	0|0	0|0	0|0	0|0	0|0	0|0	0|0	0|0	0|0	0|0	0|0	0|0	0|0	0|0	0|0	0|0	0|0	0|0	0|0	0|0	0|0	0|0	0|0	0|0	0|0	0|0	0|0	0|0	0|0	0|0	0|0	0|0	0|0	0|0	0|0	0|0	0|0	0|0	0|0	0|0	0|0	0|0	0|0	0|0	0|0	0|0	0|0	0|0	0|0	0|0	0|0	0|0	0|0	0|0	0|0	0|0	0|0	0|0	0|0	0|0	0|0	0|0	0|0	0|0	0|0	0|0	0|0	0|0	0|0	0|0	0|0	0|0	0|0	0|0	0|0	0|0	0|0	0|0	0|0	0|0	0|0	0|0	0|0	0|0	0|0	0|0	0|0	0|0	0|0	0|0	0|0	0|0	0|0	0|0	0|0	0|0	0|0	0|0	0|0	0|0	0|0	0|0	0|0	0|0	0|0	0|0	0|0	0|0	0|0	0|0	0|0	0|0	0|0	0|0	0|0	0|0	0|0	0|0	0|0	0|0	0|0	0|0	0|0	0|0	0|0	0|0	0|0	0|0	0|0	0|0	0|0	0|0	0|0	0|0	0|0	0|0	0|0	0|0	0|0	0|0	0|0	0|0	0|0	0|0	0|0	0|0	0|0	0|0	0|0	0|0	0|0	0|0	0|0	0|0	0|0	0|0	0|0	0|0	0|0	0|0	0|0	0|0	0|0	0|0	0|0	0|0	0|0	0|0	0|0	0|0	0|0	0|0	0|0	0|0	0|0	0|0	0|0	0|0	0|0	0|0	0|0	0|0	0|0	0|0	0|0	0|0	0|0	0|0	0|0	0|0	0|0	0|0	0|0	0|0	0|0	0|0	0|0	0|0	0|0	0|0	0|0	0|0	0|0	0|0	0|0	0|0	0|0	0|0	0|0	0|0	0|0	0|0	0|0	0|0	0|0	0|0	0|0	0|0	0|0	0|0	0|0	0|0	0|0	0|0	0|0	0|0	0|0	0|0	0|0	0|0	0|0	0|0	0|0	0|0	0|0	0|0	0|0	0|0	0|0	0|0	0|0	0|0	0|0	0|0	0|0	0|0	0|0	0|0	0|0	0|0	0|0	0|0	0|0	0|0	0|0	0|0	0|0	0|0	0|0	0|0	0|0	0|0	0|0	0|0	0|0	0|0	0|0	0|0	0|0	0|0	0|0	0|0	0|0	0|0	0|0	0|0	0|0	0|0	0|0	0|0	0|0	0|0	0|0	0|0	0|0	0|0	0|0	0|0	0|0	0|0	0|0	0|0	0|0	0|0	0|0	0|0	0|0	0|0	0|0	0|0	0|0	0|0	0|0	0|0	0|0	0|0	0|0	0|0	0|0	0|0	0|0	0|0	0|0	0|0	0|0	0|0	0|0	0|0	0|0	0|0	0|0	0|0	0|0	0|0	0|0	0|0	0|0	0|0	0|0	0|0	0|0	0|0	0|0	0|0	0|0	0|0	0|0	0|0	0|0	0|0	0|0	0|0	0|0	0|0	0|0	0|0	0|0	0|0	0|0	1|1	1|1	1|1	0|0	0|0	0|0	0|0	1|1	0|0	0|0	0|0	0|0	0|0	0|0	0|0	0|0	0|0	0|0	0|0	0|0	0|0	0|0	0|0	0|0	0|0	0|0	0|0	0|0	0|0	0|0	0|0	0|0	0|0	0|0	0|0	0|0	0|0	0|0	0|0	0|0	0|0	0|0	0|0	0|0	0|0	0|0	0|0	0|0	1|1	0|0	0|0	0|0	0|0	1|1	1|1	1|1	0|0	0|0	0|0	0|0	0|0	0|0
1	6218666	NC_035161.2_6218666_T_A	T	A	61	.	AF=0.01006;AQ=61;ANN=A|splice_acceptor_variant&intron_variant|HIGH|Manes.01G031700|Manes.01G031700.v8.1|transcript|Manes.01G031700.5.v8.1|protein_coding|1/9|c.-92-2A>T||||||,A|splice_acceptor_variant&intron_variant|HIGH|Manes.01G031700|Manes.01G031700.v8.1|transcript|Manes.01G031700.6.v8.1|protein_coding|1/9|c.-92-2A>T||||||,A|splice_acceptor_variant&intron_variant|HIGH|Manes.01G031700|Manes.01G031700.v8.1|transcript|Manes.01G031700.7.v8.1|protein_coding|1/9|c.-92-2A>T||||||,A|splice_acceptor_variant&intron_variant|HIGH|Manes.01G031700|Manes.01G031700.v8.1|transcript|Manes.01G031700.9.v8.1|protein_coding|1/9|c.-92-2A>T||||||;LOF=(Manes.01G031700|Manes.01G031700.v8.1|4|1.00)	GT:DP:AD:GQ:PL:RNC	0|0	0|0	0|0	0|0	0|0	0|0	0|0	0|0	0|0	0|0	0|0	0|0	0|0	0|0	0|0	0|0	0|0	0|0	0|0	0|0	0|0	0|0	0|0	0|0	0|0	0|0	0|0	0|0	0|0	0|0	0|0	0|0	0|0	0|0	0|0	0|0	0|0	0|0	0|0	0|0	0|0	0|0	0|0	0|0	0|0	0|0	0|0	0|0	0|0	0|0	0|0	0|0	0|0	0|0	0|0	0|0	0|0	0|0	0|0	0|0	0|0	0|0	0|0	0|0	0|0	0|0	0|0	0|0	0|0	0|0	0|0	0|0	0|0	0|0	0|0	0|0	0|0	0|0	0|0	0|0	0|0	0|0	0|0	0|0	0|0	0|0	0|0	0|0	0|0	0|0	0|0	0|0	0|0	0|0	0|0	0|0	0|0	0|0	0|0	0|0	0|0	0|0	0|0	0|0	0|0	0|0	0|0	0|0	0|0	0|0	0|0	0|0	0|0	0|0	0|0	0|0	0|0	0|0	0|0	0|0	0|0	0|0	0|0	0|0	0|0	0|0	0|0	0|0	0|0	0|0	0|0	0|0	0|0	0|0	0|0	0|0	0|0	0|0	0|0	0|0	0|0	0|0	0|0	0|0	0|0	0|0	0|0	0|0	0|0	0|0	0|0	0|0	0|0	0|0	0|0	0|0	0|0	0|0	0|0	0|0	0|0	0|0	0|0	0|0	0|0	0|0	0|0	0|0	0|0	0|0	0|0	0|0	0|0	0|0	0|0	0|0	0|0	0|0	0|0	0|0	0|0	0|0	0|0	0|0	0|0	0|0	0|0	0|0	0|0	0|0	0|0	0|0	0|0	0|0	0|0	0|0	0|0	0|0	0|0	0|0	0|0	0|0	0|0	0|0	0|0	0|0	0|0	0|0	0|0	0|0	0|0	0|0	0|0	0|0	0|0	0|0	0|0	0|0	0|0	0|0	0|0	0|0	0|0	0|0	0|0	0|0	0|0	0|0	0|0	0|0	0|0	0|0	0|0	0|0	0|0	0|0	0|0	0|0	0|0	0|0	0|0	0|0	0|0	0|0	0|0	0|0	0|0	0|0	0|0	0|0	0|0	0|0	0|0	0|0	0|0	0|0	0|0	0|0	0|0	0|0	0|0	0|0	0|0	0|0	0|0	0|0	0|0	0|0	0|0	0|0	0|0	0|0	0|0	0|0	0|0	0|0	0|0	0|0	0|0	0|0	0|0	0|0	0|0	0|0	0|0	0|0	0|0	0|0	0|0	0|0	0|0	0|0	0|0	0|0	0|0	0|0	0|0	0|0	0|0	0|0	0|0	0|0	0|0	0|0	0|0	0|0	0|0	0|0	0|0	0|0	0|0	0|0	0|0	0|0	0|0	0|0	0|0	0|0	0|0	0|0	0|0	0|0	0|0	0|0	0|0	0|0	0|0	0|0	0|0	0|0	0|0	0|0	0|0	0|0	0|0	0|0	0|0	0|0	0|0	0|0	0|0	0|0	0|0	0|0	0|0	0|0	0|0	0|0	0|0	0|0	0|0	0|0	0|0	0|0	0|0	0|0	0|0	0|0	0|0	0|0	0|0	0|0	1|1	0|0	1|1	0|0	0|0	0|0	0|0	1|1	1|1	0|0	0|0	0|0	1|1	1|1	0|0	0|0	0|0	1|1	0|0	0|0	0|0	0|0	0|0	0|0	0|0	0|0	0|0	0|0	0|0	0|0	0|0	0|0	0|0	0|0	0|0	0|0	0|0	0|0	0|0	0|0	0|0	0|0	0|0	0|0	0|0	1|1	1|1	1|1	0|0	0|0	0|0	0|0	0|0	0|0	0|0	0|0	0|0	0|0
1	6251694	NC_035161.2_6251694_C_G	C	G	64	.	AF=0.268109;AQ=64;ANN=G|splice_acceptor_variant&intron_variant|HIGH|Manes.01G031900|Manes.01G031900.v8.1|transcript|Manes.01G031900.2.v8.1|protein_coding|1/1|c.*5-1G>C||||||,G|downstream_gene_variant|MODIFIER|Manes.01G031800|Manes.01G031800.v8.1|transcript|Manes.01G031800.3.v8.1|protein_coding||c.*1722C>G|||||1118|,G|downstream_gene_variant|MODIFIER|Manes.01G031800|Manes.01G031800.v8.1|transcript|Manes.01G031800.5.v8.1|protein_coding||c.*1722C>G|||||1118|,G|downstream_gene_variant|MODIFIER|Manes.01G031800|Manes.01G031800.v8.1|transcript|Manes.01G031800.6.v8.1|protein_coding||c.*1645C>G|||||1118|,G|downstream_gene_variant|MODIFIER|Manes.01G031800|Manes.01G031800.v8.1|transcript|Manes.01G031800.9.v8.1|protein_coding||c.*1645C>G|||||1118|,G|downstream_gene_variant|MODIFIER|Manes.01G031800|Manes.01G031800.v8.1|transcript|Manes.01G031800.8.v8.1|protein_coding||c.*1722C>G|||||1118|;LOF=(Manes.01G031900|Manes.01G031900.v8.1|1|1.00)	GT:DP:AD:GQ:PL:RNC	0|0	0|0	0|0	0|1	1|1	1|1	1|1	0|0	0|0	1|0	0|1	1|0	0|0	0|0	1|0	1|1	0|0	0|0	1|1	0|1	0|0	0|0	0|0	0|0	0|1	0|0	0|0	0|0	0|0	0|0	0|0	1|0	1|0	0|1	0|0	0|0	0|0	0|0	0|1	0|0	1|1	0|1	0|0	0|0	0|0	0|1	1|0	0|0	0|0	0|0	0|1	0|0	0|1	1|1	0|0	1|0	1|0	1|0	1|0	1|0	0|0	0|1	1|0	0|0	0|0	0|0	1|1	0|1	0|0	0|0	0|0	1|0	0|0	0|0	0|0	0|0	0|0	0|1	1|0	0|0	0|1	0|0	0|1	0|1	0|0	0|0	1|1	1|1	0|0	0|0	1|1	0|0	0|1	0|0	0|0	0|0	0|1	0|1	0|0	1|0	1|0	0|0	0|0	1|0	0|0	0|1	0|0	0|0	0|0	0|0	1|0	1|0	0|1	0|0	0|0	1|1	0|0	0|1	1|1	0|0	1|0	1|0	0|0	0|0	1|0	0|0	0|1	0|0	0|0	0|0	1|1	0|0	0|1	0|0	0|0	0|0	1|0	1|0	0|1	0|0	1|1	0|0	0|0	0|0	1|1	0|0	1|0	0|1	1|0	0|1	0|1	0|0	0|0	1|1	1|1	0|0	0|0	0|0	0|0	0|0	0|0	0|0	0|0	0|0	0|0	0|0	0|1	1|1	0|0	0|1	0|1	0|0	1|0	0|0	0|0	0|1	1|0	0|0	0|1	0|0	1|0	0|0	0|0	1|1	1|0	0|1	1|1	0|0	0|0	1|0	1|1	0|0	1|0	1|0	0|1	0|0	1|0	0|0	0|1	0|0	0|0	0|1	1|0	0|0	0|1	0|0	1|0	0|1	0|0	1|0	0|0	1|0	1|0	0|1	0|1	0|0	0|0	1|1	1|1	1|0	1|1	0|0	0|0	0|0	1|0	1|0	1|0	0|0	0|0	0|1	0|0	0|1	0|0	1|0	0|0	0|1	0|0	1|0	1|0	0|0	0|1	1|1	0|1	0|0	0|1	1|1	0|0	0|0	1|1	1|1	1|1	0|0	1|0	0|0	0|1	1|0	1|0	0|1	0|1	0|1	0|1	0|0	0|0	0|0	1|0	0|0	0|0	1|0	0|0	1|0	0|0	0|0	0|1	0|0	0|0	1|0	0|0	0|0	1|0	0|0	0|0	1|0	0|0	0|0	0|0	0|0	1|1	0|0	0|0	1|0	0|0	0|1	0|0	1|1	0|0	1|1	0|0	0|0	0|0	0|1	0|0	0|0	0|0	0|1	1|0	0|0	0|0	1|1	0|1	1|1	1|0	1|0	1|1	0|0	1|0	1|0	0|0	0|1	1|1	1|1	0|0	0|1	0|1	1|1	0|0	1|0	0|0	1|1	0|0	0|0	0|0	0|0	0|0	0|0	0|0	0|0	0|0	1|1	1|1	1|1	0|0	0|0	0|0	0|0	0|0	0|0	0|0	0|0	0|1	0|0	0|0	0|0	0|1	1|0	1|0	0|0	0|0	0|1	0|0	0|0	0|0	0|0	0|0	0|0	0|0	0|0	1|0	0|0	0|0	0|0	0|0	1|0	0|0	0|0	0|0	0|0	0|0	0|0	0|0	0|0	0|0	0|0	0|0	1|0	0|0	1|1	0|0	1|1	0|0	0|0	0|1	0|0	1|0	0|0	1|1	0|0	0|0	1|0	0|0	0|0	0|1	1|0	0|0	0|0	0|0	0|0	0|0	0|0	0|0	0|0	0|0	0|0	0|0	0|0	0|0	0|0	0|0	0|0	0|0	0|0
1	6251695	NC_035161.2_6251695_T_A	T	A	58	.	AF=0.00503;AQ=58;ANN=A|splice_acceptor_variant&intron_variant|HIGH|Manes.01G031900|Manes.01G031900.v8.1|transcript|Manes.01G031900.2.v8.1|protein_coding|1/1|c.*5-2A>T||||||,A|downstream_gene_variant|MODIFIER|Manes.01G031800|Manes.01G031800.v8.1|transcript|Manes.01G031800.3.v8.1|protein_coding||c.*1723T>A|||||1119|,A|downstream_gene_variant|MODIFIER|Manes.01G031800|Manes.01G031800.v8.1|transcript|Manes.01G031800.5.v8.1|protein_coding||c.*1723T>A|||||1119|,A|downstream_gene_variant|MODIFIER|Manes.01G031800|Manes.01G031800.v8.1|transcript|Manes.01G031800.6.v8.1|protein_coding||c.*1646T>A|||||1119|,A|downstream_gene_variant|MODIFIER|Manes.01G031800|Manes.01G031800.v8.1|transcript|Manes.01G031800.9.v8.1|protein_coding||c.*1646T>A|||||1119|,A|downstream_gene_variant|MODIFIER|Manes.01G031800|Manes.01G031800.v8.1|transcript|Manes.01G031800.8.v8.1|protein_coding||c.*1723T>A|||||1119|;LOF=(Manes.01G031900|Manes.01G031900.v8.1|1|1.00)	GT:DP:AD:GQ:PL:RNC	0|0	0|0	0|0	0|0	0|0	0|0	0|0	0|0	0|0	0|0	0|0	0|0	0|0	0|0	0|0	0|0	0|0	0|0	0|0	0|0	0|0	0|0	0|0	0|0	0|0	0|0	0|0	0|0	0|0	0|0	0|0	0|0	0|0	0|0	0|0	0|0	0|0	0|0	0|0	0|0	0|0	0|0	0|0	0|0	0|0	0|0	0|0	0|0	0|0	0|0	0|0	0|0	0|0	0|0	0|0	0|0	0|0	0|0	0|0	0|0	0|0	0|0	0|0	0|0	0|0	0|0	0|0	0|0	0|0	0|0	0|0	0|0	0|0	0|0	0|0	0|0	0|0	0|0	0|0	0|0	0|0	0|0	0|0	0|0	0|0	0|0	0|0	0|0	0|0	0|0	0|0	0|0	0|0	0|0	0|0	0|0	0|0	0|0	0|0	0|0	0|0	0|0	0|0	0|0	0|0	0|0	0|0	0|0	0|0	0|0	0|0	0|0	0|0	0|0	0|0	0|0	0|0	0|0	0|0	0|0	0|0	0|0	0|0	0|0	0|0	0|0	0|0	0|0	0|0	0|0	0|0	0|0	0|0	0|0	0|0	0|0	0|0	0|0	0|0	0|0	0|0	0|0	0|0	0|0	0|0	0|0	0|0	0|0	0|0	0|0	0|0	0|0	0|0	0|0	0|0	0|0	0|0	0|0	0|0	0|0	0|0	0|0	0|0	0|0	0|0	0|0	0|0	0|0	0|0	0|0	0|0	0|0	0|0	0|0	0|0	0|0	0|0	0|0	0|0	0|0	0|0	0|0	0|0	0|0	0|0	0|0	0|0	0|0	0|0	0|0	0|0	0|0	0|0	0|0	0|0	0|0	0|0	0|0	0|0	0|0	0|0	0|0	0|0	0|0	0|0	0|0	0|0	0|0	0|0	0|0	0|0	0|0	0|0	0|0	0|0	0|0	0|0	0|0	0|0	0|0	0|0	0|0	0|0	0|0	0|0	0|0	0|0	0|0	0|0	0|0	0|0	0|0	0|0	0|0	0|0	0|0	0|0	0|0	0|0	0|0	0|0	0|0	0|0	0|0	0|0	0|0	0|0	0|0	0|0	0|0	0|0	0|0	0|0	0|0	0|0	0|0	0|0	0|0	0|0	0|0	0|0	0|0	0|0	0|0	0|0	0|0	0|0	0|0	0|0	0|0	0|0	0|0	0|0	0|0	0|0	0|0	0|0	0|0	0|0	0|0	0|0	0|0	0|0	0|0	0|0	0|0	0|0	0|0	0|0	0|0	0|0	0|0	0|0	0|0	0|0	0|0	0|0	0|0	0|0	0|0	0|0	0|0	0|0	0|0	0|0	0|0	0|0	0|0	0|0	0|0	0|0	0|0	0|0	0|0	0|0	0|0	0|0	0|0	0|0	0|0	0|0	0|0	0|0	0|0	0|0	0|0	0|0	0|0	0|0	0|0	0|0	0|0	0|0	0|0	0|0	0|0	0|0	0|0	0|0	0|0	0|0	0|0	0|0	0|0	0|0	0|0	0|0	0|0	0|0	0|0	0|0	0|0	0|0	0|0	0|0	0|0	0|0	0|0	0|1	1|1	0|0	0|0	0|0	0|0	0|0	1|0	0|0	0|0	0|0	0|0	0|0	0|0	0|0	0|0	0|0	0|0	0|0	0|0	0|0	0|0	0|0	0|0	0|0	0|0	0|0	0|0	0|0	0|0	0|0	0|0	0|0	0|0	0|0	0|0	0|0	0|0	0|0	0|0	0|0	0|0	0|0	0|0	0|0	0|0	0|0	0|0	1|1	0|0	0|0	0|0	0|0	1|1	1|1	0|0	0|0	0|0	0|0	0|0	0|0	0|0
1	6314716	NC_035161.2_6314716_C_A	C	A	60	.	AF=0.00503;AQ=60;ANN=A|splice_donor_variant&intron_variant|HIGH|Manes.01G032400|Manes.01G032400.v8.1|transcript|Manes.01G032400.18.v8.1|protein_coding|8/8|c.*6+1G>T||||||,A|splice_donor_variant&intron_variant|HIGH|Manes.01G032400|Manes.01G032400.v8.1|transcript|Manes.01G032400.25.v8.1|protein_coding|11/11|c.*6+1G>T||||||,A|splice_donor_variant&intron_variant|HIGH|Manes.01G032400|Manes.01G032400.v8.1|transcript|Manes.01G032400.28.v8.1|protein_coding|10/10|c.*6+1G>T||||||,A|splice_donor_variant&intron_variant|HIGH|Manes.01G032400|Manes.01G032400.v8.1|transcript|Manes.01G032400.31.v8.1|protein_coding|11/11|c.*6+1G>T||||||,A|splice_donor_variant&intron_variant|HIGH|Manes.01G032400|Manes.01G032400.v8.1|transcript|Manes.01G032400.33.v8.1|protein_coding|10/10|c.*6+1G>T||||||,A|splice_donor_variant&intron_variant|HIGH|Manes.01G032400|Manes.01G032400.v8.1|transcript|Manes.01G032400.36.v8.1|protein_coding|10/10|c.*6+1G>T||||||,A|splice_donor_variant&intron_variant|HIGH|Manes.01G032400|Manes.01G032400.v8.1|transcript|Manes.01G032400.26.v8.1|protein_coding|11/11|c.*6+1G>T||||||,A|splice_donor_variant&intron_variant|HIGH|Manes.01G032400|Manes.01G032400.v8.1|transcript|Manes.01G032400.29.v8.1|protein_coding|10/10|c.*6+1G>T||||||,A|splice_donor_variant&intron_variant|HIGH|Manes.01G032400|Manes.01G032400.v8.1|transcript|Manes.01G032400.34.v8.1|protein_coding|10/10|c.*6+1G>T||||||,A|splice_donor_variant&intron_variant|HIGH|Manes.01G032400|Manes.01G032400.v8.1|transcript|Manes.01G032400.16.v8.1|protein_coding|11/11|c.*6+1G>T||||||,A|splice_donor_variant&intron_variant|HIGH|Manes.01G032400|Manes.01G032400.v8.1|transcript|Manes.01G032400.27.v8.1|protein_coding|11/11|c.*6+1G>T||||||,A|splice_donor_variant&intron_variant|HIGH|Manes.01G032400|Manes.01G032400.v8.1|transcript|Manes.01G032400.30.v8.1|protein_coding|10/10|c.*6+1G>T||||||,A|splice_donor_variant&intron_variant|HIGH|Manes.01G032400|Manes.01G032400.v8.1|transcript|Manes.01G032400.32.v8.1|protein_coding|11/11|c.*6+1G>T||||||,A|splice_donor_variant&intron_variant|HIGH|Manes.01G032400|Manes.01G032400.v8.1|transcript|Manes.01G032400.35.v8.1|protein_coding|10/10|c.*6+1G>T||||||,A|splice_donor_variant&intron_variant|HIGH|Manes.01G032400|Manes.01G032400.v8.1|transcript|Manes.01G032400.37.v8.1|protein_coding|10/10|c.*6+1G>T||||||,A|3_prime_UTR_variant|MODIFIER|Manes.01G032400|Manes.01G032400.v8.1|transcript|Manes.01G032400.10.v8.1|protein_coding|11/11|c.*7G>T|||||7|,A|3_prime_UTR_variant|MODIFIER|Manes.01G032400|Manes.01G032400.v8.1|transcript|Manes.01G032400.13.v8.1|protein_coding|9/9|c.*188G>T|||||188|,A|3_prime_UTR_variant|MODIFIER|Manes.01G032400|Manes.01G032400.v8.1|transcript|Manes.01G032400.15.v8.1|protein_coding|9/9|c.*951G>T|||||951|,A|3_prime_UTR_variant|MODIFIER|Manes.01G032400|Manes.01G032400.v8.1|transcript|Manes.01G032400.2.v8.1|protein_coding|10/10|c.*7G>T|||||7|,A|3_prime_UTR_variant|MODIFIER|Manes.01G032400|Manes.01G032400.v8.1|transcript|Manes.01G032400.4.v8.1|protein_coding|10/10|c.*7G>T|||||7|,A|3_prime_UTR_variant|MODIFIER|Manes.01G032400|Manes.01G032400.v8.1|transcript|Manes.01G032400.3.v8.1|protein_coding|11/11|c.*7G>T|||||7|;LOF=(Manes.01G032400|Manes.01G032400.v8.1|21|0.71)	GT:DP:AD:GQ:PL:RNC	0|0	0|0	0|0	0|0	0|0	0|0	0|0	0|0	0|0	0|0	0|0	0|0	0|0	0|0	0|0	0|0	0|0	0|0	0|0	0|0	0|0	0|0	0|0	0|0	0|0	0|0	0|0	0|0	0|0	0|0	0|0	0|0	0|0	0|0	0|0	0|0	0|0	0|0	0|0	0|0	0|0	0|0	0|0	0|0	0|0	0|0	0|0	0|0	0|0	0|0	0|0	0|0	0|0	0|0	0|0	0|0	0|0	0|0	0|0	0|0	0|0	0|0	0|0	0|0	0|0	0|0	0|0	0|0	0|0	0|0	0|0	0|0	0|0	0|0	0|0	0|0	0|0	0|0	0|0	0|0	0|0	0|0	0|0	0|0	0|0	0|0	0|0	0|0	0|0	0|0	0|0	0|0	0|0	0|0	0|0	0|0	0|0	0|0	0|0	0|0	0|0	0|0	0|0	0|0	0|0	0|0	0|0	0|0	0|0	0|0	0|0	0|0	0|0	0|0	0|0	0|0	0|0	0|0	0|0	0|0	0|0	0|0	0|0	0|0	0|0	0|0	0|0	0|0	0|0	0|0	0|0	0|0	0|0	0|0	0|0	0|0	0|0	0|0	0|0	0|0	0|0	0|0	0|0	0|0	0|0	0|0	0|0	0|0	0|0	0|0	0|0	0|0	0|0	0|0	0|0	0|0	0|0	0|0	0|0	0|0	0|0	0|0	0|0	0|0	0|0	0|0	0|0	0|0	0|0	0|0	0|0	0|0	0|0	0|0	0|0	0|0	0|0	0|0	0|0	0|0	0|0	0|0	0|0	0|0	0|0	0|0	0|0	0|0	0|0	0|0	0|0	0|0	0|0	0|0	0|0	0|0	0|0	0|0	0|0	0|0	0|0	0|0	0|0	0|0	0|0	0|0	0|0	0|0	0|0	0|0	0|0	0|0	0|0	0|0	0|0	0|0	0|0	0|0	0|0	0|0	0|0	0|0	0|0	0|0	0|0	0|0	0|0	0|0	0|0	0|0	0|0	0|0	0|0	0|0	0|0	0|0	0|0	0|0	0|0	0|0	0|0	0|0	0|0	0|0	0|0	0|0	0|0	0|0	0|0	0|0	0|0	0|0	0|0	0|0	0|0	0|0	0|0	0|0	0|0	0|0	0|0	0|0	0|0	0|0	0|0	0|0	0|0	0|0	0|0	0|0	0|0	0|0	0|0	0|0	0|0	0|0	0|0	0|0	0|0	0|0	0|0	0|0	0|0	0|0	0|0	0|0	0|0	0|0	0|0	0|0	0|0	0|0	0|0	0|0	0|0	0|0	0|0	0|0	0|0	0|0	0|0	0|0	0|0	0|0	0|0	0|0	0|0	0|0	0|0	0|0	0|0	0|0	0|0	0|0	0|0	0|0	0|0	0|0	0|0	0|0	0|0	0|0	0|0	0|0	0|0	0|0	0|0	0|0	0|0	0|0	0|0	0|0	0|0	0|0	0|0	0|0	0|0	0|0	0|0	0|0	0|0	0|0	0|0	0|0	0|0	0|0	0|0	1|0	1|0	0|1	1|0	1|1	1|0	0|0	0|0	0|0	0|0	0|0	0|0	0|0	0|0	0|0	0|0	0|0	0|0	0|0	0|0	0|1	0|1	0|0	0|0	0|0	0|0	0|0	0|0	0|0	0|0	0|0	0|0	0|0	0|0	0|0	0|0	0|0	0|0	0|0	0|0	0|0	0|0	0|0	0|0	0|0	0|0	0|0	0|0	0|0	0|0	0|0	0|0	0|0	0|0	0|0	0|0	0|0	0|0	0|0	0|0	0|0	0|0	0|0	0|0	0|0	0|0	0|0	0|0	0|0	0|0	0|0	0|0	0|0
1	6322732	NC_035161.2_6322732_C_CT	C	CT	57	.	AF=0.025151;AQ=57;ANN=CT|splice_acceptor_variant&intron_variant|HIGH|Manes.01G032400|Manes.01G032400.v8.1|transcript|Manes.01G032400.10.v8.1|protein_coding|6/10|c.892-2dupA||||||,CT|splice_acceptor_variant&intron_variant|HIGH|Manes.01G032400|Manes.01G032400.v8.1|transcript|Manes.01G032400.18.v8.1|protein_coding|3/8|c.505-2dupA||||||,CT|splice_acceptor_variant&intron_variant|HIGH|Manes.01G032400|Manes.01G032400.v8.1|transcript|Manes.01G032400.25.v8.1|protein_coding|6/11|c.892-2dupA||||||,CT|splice_acceptor_variant&intron_variant|HIGH|Manes.01G032400|Manes.01G032400.v8.1|transcript|Manes.01G032400.28.v8.1|protein_coding|6/10|c.892-2dupA||||||,CT|splice_acceptor_variant&intron_variant|HIGH|Manes.01G032400|Manes.01G032400.v8.1|transcript|Manes.01G032400.31.v8.1|protein_coding|6/11|c.550-2dupA||||||,CT|splice_acceptor_variant&intron_variant|HIGH|Manes.01G032400|Manes.01G032400.v8.1|transcript|Manes.01G032400.33.v8.1|protein_coding|5/10|c.394-2dupA||||||,CT|splice_acceptor_variant&intron_variant|HIGH|Manes.01G032400|Manes.01G032400.v8.1|transcript|Manes.01G032400.36.v8.1|protein_coding|6/10|c.550-2dupA||||||,CT|splice_acceptor_variant&intron_variant|HIGH|Manes.01G032400|Manes.01G032400.v8.1|transcript|Manes.01G032400.13.v8.1|protein_coding|6/8|c.892-2dupA||||||,CT|splice_acceptor_variant&intron_variant|HIGH|Manes.01G032400|Manes.01G032400.v8.1|transcript|Manes.01G032400.15.v8.1|protein_coding|6/8|c.892-2dupA||||||,CT|splice_acceptor_variant&intron_variant|HIGH|Manes.01G032400|Manes.01G032400.v8.1|transcript|Manes.01G032400.26.v8.1|protein_coding|6/11|c.892-2dupA||||||,CT|splice_acceptor_variant&intron_variant|HIGH|Manes.01G032400|Manes.01G032400.v8.1|transcript|Manes.01G032400.29.v8.1|protein_coding|6/10|c.892-2dupA||||||,CT|splice_acceptor_variant&intron_variant|HIGH|Manes.01G032400|Manes.01G032400.v8.1|transcript|Manes.01G032400.34.v8.1|protein_coding|5/10|c.394-2dupA||||||,CT|splice_acceptor_variant&intron_variant|HIGH|Manes.01G032400|Manes.01G032400.v8.1|transcript|Manes.01G032400.16.v8.1|protein_coding|6/11|c.550-2dupA||||||,CT|splice_acceptor_variant&intron_variant|HIGH|Manes.01G032400|Manes.01G032400.v8.1|transcript|Manes.01G032400.27.v8.1|protein_coding|6/11|c.892-2dupA||||||,CT|splice_acceptor_variant&intron_variant|HIGH|Manes.01G032400|Manes.01G032400.v8.1|transcript|Manes.01G032400.30.v8.1|protein_coding|6/10|c.892-2dupA||||||,CT|splice_acceptor_variant&intron_variant|HIGH|Manes.01G032400|Manes.01G032400.v8.1|transcript|Manes.01G032400.32.v8.1|protein_coding|6/11|c.550-2dupA||||||,CT|splice_acceptor_variant&intron_variant|HIGH|Manes.01G032400|Manes.01G032400.v8.1|transcript|Manes.01G032400.35.v8.1|protein_coding|5/10|c.394-2dupA||||||,CT|splice_acceptor_variant&intron_variant|HIGH|Manes.01G032400|Manes.01G032400.v8.1|transcript|Manes.01G032400.37.v8.1|protein_coding|6/10|c.550-2dupA||||||,CT|splice_acceptor_variant&intron_variant|HIGH|Manes.01G032400|Manes.01G032400.v8.1|transcript|Manes.01G032400.2.v8.1|protein_coding|6/9|c.892-2dupA||||||,CT|splice_acceptor_variant&intron_variant|HIGH|Manes.01G032400|Manes.01G032400.v8.1|transcript|Manes.01G032400.4.v8.1|protein_coding|5/9|c.394-2dupA||||||,CT|splice_acceptor_variant&intron_variant|HIGH|Manes.01G032400|Manes.01G032400.v8.1|transcript|Manes.01G032400.3.v8.1|protein_coding|6/10|c.550-2dupA||||||;LOF=(Manes.01G032400|Manes.01G032400.v8.1|21|1.00)	GT:DP:AD:GQ:PL:RNC	0|0	0|0	0|0	0|0	0|0	0|0	0|0	0|0	0|0	0|0	0|0	0|0	0|0	0|0	0|0	0|0	0|0	0|0	0|0	0|0	0|0	0|0	0|0	0|0	0|0	0|0	0|0	0|0	0|0	0|0	0|0	0|0	0|0	0|0	0|0	0|0	0|0	0|0	0|0	0|0	0|0	0|0	0|0	0|0	0|0	0|0	0|0	0|0	0|0	0|0	0|0	0|0	0|0	0|0	0|0	0|0	0|0	0|0	0|0	0|0	0|0	0|0	0|0	0|0	0|0	0|0	0|0	0|0	0|0	0|0	0|0	0|0	0|0	0|0	0|0	0|0	0|0	0|0	0|0	0|0	0|0	0|0	0|0	0|0	0|0	0|0	0|0	0|0	0|0	0|0	0|0	0|0	0|0	0|0	0|0	0|0	0|0	0|0	0|0	0|0	0|0	0|0	0|0	0|0	0|0	0|0	0|0	0|0	0|0	0|0	0|0	0|0	0|0	0|0	0|0	0|0	0|0	0|0	0|0	0|0	0|0	0|0	0|0	0|0	0|0	0|0	0|0	0|0	0|0	0|0	0|0	0|0	0|0	0|0	0|0	0|0	0|0	0|0	0|0	0|0	0|0	0|0	0|0	0|0	0|0	0|0	0|0	0|0	0|0	0|0	0|0	0|0	0|0	0|0	0|0	0|0	0|0	0|0	0|0	0|0	0|0	0|0	0|0	0|0	0|0	0|0	0|0	0|0	0|0	0|0	0|0	0|0	0|0	0|0	0|0	0|0	0|0	0|0	0|0	0|0	0|0	0|0	0|0	0|0	0|0	0|0	0|0	0|0	0|0	0|0	0|0	0|0	0|0	0|0	0|0	0|0	0|0	0|0	0|0	0|0	0|0	0|0	0|0	0|0	0|0	0|0	0|0	0|0	0|0	0|0	0|0	0|0	0|0	0|0	0|0	0|0	0|0	0|0	0|0	0|0	0|0	0|0	0|0	0|0	0|0	0|0	0|0	0|0	0|0	0|0	0|0	0|0	0|0	0|0	0|0	0|0	0|0	0|0	0|0	0|0	0|0	0|0	0|0	0|0	0|0	0|0	0|0	0|0	0|0	0|0	0|0	0|0	0|0	0|0	0|0	0|0	0|0	0|0	0|0	0|0	0|0	0|0	0|0	0|0	0|0	0|0	0|0	0|0	0|0	0|0	0|0	0|0	0|0	0|0	0|0	0|0	0|0	0|0	0|0	0|0	0|0	0|0	0|0	0|0	0|0	0|0	0|0	0|0	0|0	0|0	0|0	0|0	0|0	0|0	0|0	0|0	0|0	0|0	0|0	0|0	0|0	0|0	0|0	0|0	0|0	0|0	0|0	0|0	0|0	0|0	0|0	0|0	0|0	0|0	0|0	0|0	0|0	0|0	0|0	0|0	0|0	0|0	0|0	0|0	0|0	0|0	0|0	0|0	0|0	0|0	0|0	0|0	0|0	0|0	0|0	0|0	1|1	0|0	0|0	0|0	0|0	0|0	0|0	0|0	0|0	0|0	0|0	0|0	0|0	0|0	0|0	0|0	0|0	0|0	0|0	0|0	0|0	0|0	0|0	0|0	0|0	0|0	1|1	0|0	0|0	0|0	0|0	0|0	0|0	0|0	0|0	0|0	0|0	0|0	0|0	0|0	0|0	0|0	0|0	0|0	0|0	0|0	0|0	0|0	0|0	0|0	0|0	0|0	0|0	0|0	0|0	0|0	0|0	0|0	0|0	0|0	0|0	0|0	0|0	0|0	0|0	0|0	0|0	0|0	0|0	0|0	0|0	1|1	1|1	1|1	1|1	0|0	0|0	0|0	0|0	0|0	0|0	0|0	0|0	0|0
1	6400762	NC_035161.2_6400762_A_G	A	G	67	.	AF=0.008048;AQ=67;ANN=G|splice_acceptor_variant&intron_variant|HIGH|Manes.01G032600|Manes.01G032600.v8.1|transcript|Manes.01G032600.1.v8.1|protein_coding|5/7|c.*335-2A>G||||||,G|upstream_gene_variant|MODIFIER|Manes.01G032701|Manes.01G032701.v8.1|transcript|Manes.01G032701.1.v8.1|protein_coding||c.-1988A>G|||||1988|;LOF=(Manes.01G032600|Manes.01G032600.v8.1|1|1.00)	GT:DP:AD:GQ:PL:RNC	0|0	0|0	0|0	0|0	0|0	0|0	0|0	0|0	0|0	0|0	0|0	0|0	0|0	0|0	0|0	0|0	0|0	0|0	0|0	0|0	0|0	0|0	0|0	0|0	0|0	0|0	0|0	0|0	0|0	0|0	0|0	0|0	0|0	0|0	0|0	0|0	0|0	0|0	0|0	0|0	0|0	0|0	0|0	0|0	0|0	0|0	0|0	0|0	0|0	0|0	0|0	0|0	0|0	0|0	0|0	0|0	0|0	0|0	0|0	0|0	0|0	0|0	0|0	0|0	0|0	0|0	0|0	0|0	0|0	0|0	0|0	0|0	0|0	0|0	0|0	0|0	0|0	0|0	0|0	0|0	0|0	0|0	0|0	0|0	0|0	0|0	0|0	0|0	0|0	0|0	0|0	0|0	0|0	0|0	0|0	0|0	0|0	0|0	0|0	0|0	0|0	0|0	0|0	0|0	0|0	0|0	0|0	0|0	0|0	0|0	0|0	0|0	0|0	0|0	0|0	0|0	0|0	0|0	0|0	0|0	0|0	0|0	0|0	0|0	0|0	0|0	0|0	0|0	0|0	0|0	0|0	0|0	0|0	0|0	0|0	0|0	0|0	0|0	0|0	0|0	0|0	0|0	0|0	0|0	0|0	0|0	0|0	0|0	0|0	0|0	0|0	0|0	0|0	0|0	0|0	0|0	0|0	0|0	0|0	0|0	0|0	0|0	0|0	0|0	0|0	0|0	0|0	0|0	0|0	0|0	0|0	0|0	0|0	0|0	0|0	0|0	0|0	0|0	0|0	0|0	0|0	0|0	0|0	0|0	0|0	0|0	0|0	0|0	0|0	0|0	0|0	0|0	0|0	0|0	0|0	0|0	0|0	0|0	0|0	0|0	0|0	0|0	0|0	0|0	0|0	0|0	0|0	0|0	0|0	0|0	0|0	0|0	0|0	0|0	0|0	0|0	0|0	0|0	0|0	0|0	0|0	0|0	0|0	0|0	0|0	0|0	0|0	0|0	0|0	0|0	0|0	0|0	0|0	0|0	0|0	0|0	0|0	0|0	0|0	0|0	0|0	0|0	0|0	0|0	0|0	0|0	0|0	0|0	0|0	0|0	0|0	0|0	0|0	0|0	0|0	0|0	0|0	0|0	0|0	0|0	0|0	0|0	0|0	0|0	0|0	0|0	0|0	0|0	0|0	0|0	0|0	0|0	0|0	0|0	0|0	0|0	0|0	0|0	0|0	0|0	0|0	0|0	0|0	0|0	0|0	0|0	0|0	0|0	0|0	0|0	0|0	0|0	0|0	0|0	0|0	0|0	0|0	0|0	0|0	0|0	0|0	0|0	0|0	0|0	0|0	0|0	0|0	0|0	0|0	0|0	0|0	0|0	0|0	0|0	0|0	0|0	0|0	0|0	0|0	0|0	0|0	0|0	0|0	0|0	0|0	0|0	0|0	0|0	0|0	0|0	0|0	0|0	0|0	0|0	0|0	0|0	0|0	0|0	0|0	0|0	0|0	0|0	0|0	0|0	0|0	0|0	0|0	0|0	0|0	0|0	0|0	0|0	0|0	0|0	0|0	0|0	0|0	0|0	1|1	1|1	1|1	0|0	0|0	0|0	0|0	1|1	0|0	0|0	0|0	0|0	0|0	0|0	0|0	0|0	0|0	0|0	0|0	0|0	0|0	0|0	0|0	0|0	0|0	0|0	0|0	0|0	0|0	0|0	0|0	0|0	0|0	0|0	0|0	0|0	0|0	0|0	0|0	0|0	0|0	0|0	0|0	0|0	0|0	0|0	0|0	0|0	1|1	0|0	0|0	0|0	0|0	1|1	1|1	1|1	0|0	0|0	0|0	0|0	0|0	0|0
1	6403218	NC_035161.2_6403218_G_T	G	T	65	.	AF=0.022133;AQ=65;ANN=T|stop_gained|HIGH|Manes.01G032701|Manes.01G032701.v8.1|transcript|Manes.01G032701.1.v8.1|protein_coding|1/1|c.469G>T|p.Gly157*|469/1173|469/1173|157/390||,T|intron_variant|MODIFIER|Manes.01G032600|Manes.01G032600.v8.1|transcript|Manes.01G032600.1.v8.1|protein_coding|7/7|c.*598+905G>T||||||	GT:DP:AD:GQ:PL:RNC	0|0	0|0	0|0	0|0	0|0	0|0	0|0	0|0	0|0	0|0	0|0	0|0	0|0	0|0	0|0	0|0	0|0	0|0	0|0	0|0	0|0	0|0	0|0	0|0	0|0	0|0	0|0	1|0	0|0	0|1	1|0	0|0	0|0	0|0	0|0	0|0	0|0	0|0	0|0	0|0	0|0	0|0	0|0	0|0	0|0	0|0	0|0	0|1	0|0	0|0	0|0	1|0	0|0	0|0	0|0	0|0	0|0	0|0	0|0	0|0	0|0	0|1	0|0	0|0	0|0	0|0	0|0	0|0	0|0	0|0	0|0	0|0	0|0	0|0	0|0	0|0	0|0	0|0	0|0	0|0	0|0	1|0	0|0	0|0	0|0	0|0	0|0	0|0	0|0	0|0	0|0	0|0	0|0	0|0	0|0	0|1	0|0	0|0	0|0	0|0	0|0	0|0	0|0	0|0	0|0	0|0	0|0	0|0	0|0	0|0	0|0	0|0	1|0	0|0	0|0	0|0	0|0	0|0	0|0	0|0	0|0	0|0	0|0	0|0	0|0	0|0	0|0	0|0	0|0	0|0	0|0	0|0	0|0	0|0	0|1	0|0	0|0	0|0	0|0	0|0	0|0	0|0	0|0	0|0	0|0	0|0	0|0	0|0	0|0	0|0	0|0	0|0	0|0	0|0	0|0	0|0	0|0	0|0	0|0	0|0	0|0	0|0	0|0	0|0	0|0	0|0	0|0	0|0	0|0	0|0	0|0	0|0	0|0	0|0	0|0	0|0	0|0	0|0	0|0	0|0	0|0	0|0	0|0	0|0	0|0	0|0	0|0	0|0	0|0	0|0	0|0	0|0	0|1	0|0	0|0	0|0	0|0	0|0	0|0	0|0	0|0	0|0	0|0	0|0	0|0	0|0	1|0	0|0	0|0	0|0	0|0	0|0	0|0	0|0	0|1	0|0	0|0	0|0	0|0	0|0	0|0	0|0	0|0	0|0	0|0	0|0	0|0	0|0	0|0	0|0	0|0	0|0	0|0	0|0	0|0	0|0	0|0	0|0	0|0	0|0	0|0	0|0	0|0	0|0	0|0	0|0	0|0	0|0	0|0	0|0	0|0	0|0	0|0	0|0	0|0	0|0	0|0	0|0	0|0	0|0	0|0	0|0	0|0	0|0	0|0	0|0	0|0	0|0	0|0	0|0	0|0	0|0	0|0	0|0	0|0	0|0	0|0	0|0	0|0	0|0	0|0	0|0	0|0	0|0	0|0	0|0	0|0	1|0	0|0	0|0	0|0	0|0	0|0	0|0	0|0	0|0	0|0	0|0	0|0	0|0	0|0	0|0	0|0	0|0	0|0	0|0	0|0	0|0	0|0	0|0	0|0	0|0	0|0	0|0	0|0	0|0	0|0	0|0	0|0	0|0	0|0	0|0	0|0	0|0	0|0	0|0	0|0	0|0	0|0	0|0	0|0	1|0	0|0	0|0	0|0	0|0	0|0	0|0	1|0	0|0	0|0	0|0	0|0	0|0	0|0	0|0	0|1	1|0	1|0	1|0	1|0	1|1	1|0	0|0	0|0	0|0	0|0	0|0	0|0	0|0	0|0	0|0	0|0	0|0	0|0	0|0	0|0	1|1	0|1	0|1	1|0	0|0	0|1	0|0	0|0	1|0	0|0	0|0	0|0	0|0	0|0	0|0	0|0	0|0	0|0	0|0	0|0	0|0	1|0	0|0	0|0	0|0	0|0	0|0	0|0	0|0	0|0	0|0	0|0	0|0	0|0	0|0	0|0	0|0	0|0	0|0	0|0	0|0	0|0	0|0	0|0	0|0	0|0	0|0	0|0	0|0	0|0	0|0	0|0	0|0
1	6403491	NC_035161.2_6403491_C_T	C	T	59	.	AF=0.078974;AQ=59;ANN=T|stop_gained|HIGH|Manes.01G032701|Manes.01G032701.v8.1|transcript|Manes.01G032701.1.v8.1|protein_coding|1/1|c.742C>T|p.Gln248*|742/1173|742/1173|248/390||,T|intron_variant|MODIFIER|Manes.01G032600|Manes.01G032600.v8.1|transcript|Manes.01G032600.1.v8.1|protein_coding|7/7|c.*598+1178C>T||||||	GT:DP:AD:GQ:PL:RNC	0|1	0|0	0|0	0|0	0|0	0|0	0|0	0|0	0|0	0|0	0|0	0|0	0|0	0|0	0|0	0|0	0|0	0|0	0|0	0|0	0|0	0|0	0|0	0|0	0|0	0|0	0|0	0|0	0|0	0|0	0|0	0|0	0|0	0|0	0|0	0|0	0|0	0|0	0|0	0|0	0|0	0|1	0|0	0|0	0|0	0|0	0|0	0|0	0|0	0|0	0|0	0|0	0|0	0|0	0|0	1|0	0|0	0|0	1|0	0|1	0|0	0|0	0|0	0|0	0|0	0|0	0|0	1|0	0|0	0|0	0|0	0|0	0|0	0|0	0|0	0|0	0|0	0|0	0|0	0|0	0|0	0|0	0|0	0|0	0|0	0|0	0|0	0|0	0|0	0|0	0|0	0|0	0|1	0|0	0|0	0|0	0|1	0|0	0|0	0|0	0|0	0|0	0|0	0|0	0|0	0|0	0|0	0|0	0|0	0|0	0|0	0|0	0|0	0|0	0|0	0|0	0|0	0|0	0|0	0|0	0|0	0|0	0|0	0|0	0|0	0|0	0|0	0|0	0|0	0|0	0|0	0|0	0|0	0|0	0|0	0|0	0|0	0|0	0|0	0|0	0|0	0|0	0|0	0|0	0|0	0|0	0|0	0|0	0|0	0|0	0|0	0|0	0|0	0|0	0|0	0|0	0|0	0|0	0|0	0|0	0|0	0|0	0|0	0|0	0|0	0|0	0|0	0|0	0|0	0|0	0|0	0|0	0|0	0|0	0|0	0|0	0|0	0|0	0|0	0|0	0|0	0|0	0|0	0|0	0|0	0|0	0|0	0|0	0|0	0|0	0|0	0|0	0|0	1|0	0|0	0|0	0|0	0|0	0|0	0|0	0|0	0|0	0|0	0|0	0|0	0|0	0|0	0|0	0|0	0|0	0|0	0|0	0|0	0|0	0|0	0|0	0|0	0|0	0|0	0|0	0|0	0|0	0|0	0|0	0|0	0|0	0|0	0|0	0|0	0|0	0|0	0|0	0|0	0|0	0|0	0|0	0|0	0|0	0|0	0|0	0|1	0|0	0|0	1|1	0|0	0|0	0|0	0|0	0|0	0|0	0|0	0|0	0|0	0|0	0|0	0|0	0|0	0|0	0|0	0|0	0|0	0|0	0|0	0|1	0|0	0|0	0|0	0|0	0|0	0|0	0|0	0|0	0|0	0|0	0|0	0|0	0|0	0|0	0|0	0|0	0|0	0|0	0|0	0|0	0|0	0|0	0|0	0|0	0|0	0|0	0|0	0|0	0|0	0|0	0|0	0|0	0|0	0|0	0|0	0|0	0|0	0|0	0|0	0|0	0|0	0|0	0|0	0|0	0|0	0|0	0|0	0|0	0|0	0|0	0|0	0|0	0|0	1|0	0|0	0|0	0|1	0|0	0|0	0|0	0|0	0|0	1|0	0|0	0|0	0|0	0|0	0|0	0|0	0|0	0|1	1|1	0|0	0|0	0|0	0|0	1|1	1|1	1|1	1|1	1|1	1|1	1|0	0|0	0|0	0|1	0|1	0|0	0|0	1|0	1|1	0|0	1|0	0|0	0|0	0|0	0|0	0|0	0|0	1|1	0|0	0|0	1|1	0|0	0|0	0|0	0|0	0|0	0|0	0|0	0|0	0|0	1|1	1|1	1|1	0|0	0|0	0|0	0|0	0|0	0|0	0|0	0|0	0|0	0|0	0|0	0|0	0|0	0|0	0|0	0|0	0|0	0|0	0|0	0|0	0|0	0|0	0|0	0|0	0|0	0|0	0|0	0|0	0|0	0|0	0|0	0|0	0|0	0|0	0|0	1|1	1|1	1|1	1|1	0|0	1|1
1	6403757	NC_035161.2_6403757_G_A	G	A	46	.	AF=0.006539;AQ=46;ANN=A|stop_gained|HIGH|Manes.01G032701|Manes.01G032701.v8.1|transcript|Manes.01G032701.1.v8.1|protein_coding|1/1|c.1008G>A|p.Trp336*|1008/1173|1008/1173|336/390||,A|intron_variant|MODIFIER|Manes.01G032600|Manes.01G032600.v8.1|transcript|Manes.01G032600.1.v8.1|protein_coding|7/7|c.*598+1444G>A||||||	GT:DP:AD:GQ:PL:RNC	0|0	0|0	0|0	0|0	0|0	0|0	0|0	0|0	0|0	0|0	0|0	0|0	0|0	0|0	0|0	0|0	0|0	0|0	0|0	0|0	0|1	0|0	0|0	0|0	0|0	0|0	0|0	0|0	0|0	0|0	0|0	0|0	0|0	0|0	0|0	0|0	0|0	0|0	0|0	0|0	0|0	0|0	1|0	0|0	0|0	0|0	0|0	0|0	0|0	0|0	0|0	0|0	0|0	0|0	0|0	0|0	0|0	0|0	0|0	0|0	0|0	0|0	0|0	0|0	0|0	0|0	0|0	0|0	0|0	0|0	0|0	0|1	0|0	0|0	0|0	0|0	0|0	0|0	0|0	0|0	0|0	0|0	0|0	0|0	0|0	0|0	0|0	0|0	0|0	0|0	0|0	0|0	0|0	0|0	0|0	0|0	0|0	0|0	1|0	0|0	0|0	0|0	0|0	0|0	0|0	0|0	0|0	0|0	0|0	0|0	0|0	0|0	0|0	0|0	0|0	0|0	0|0	0|0	0|0	0|0	0|0	0|0	0|0	0|0	0|0	0|0	0|0	0|0	0|0	0|0	0|0	0|0	0|0	0|0	0|0	0|0	0|0	0|0	0|0	0|0	0|0	0|0	0|0	0|0	0|0	0|0	0|0	0|0	0|0	0|0	0|0	0|0	0|0	0|0	0|0	0|0	0|0	0|0	0|0	0|0	0|0	0|0	0|0	0|0	0|0	0|0	1|0	0|0	0|0	0|0	0|0	0|0	0|0	0|0	0|0	0|0	0|0	0|0	0|0	0|0	0|0	0|0	0|0	0|0	0|0	0|0	0|0	0|0	0|0	0|0	0|0	0|0	0|0	0|0	0|0	0|0	0|0	0|0	0|0	0|0	0|0	0|0	0|0	0|0	0|0	0|0	0|0	0|0	1|0	0|0	0|0	0|0	0|0	0|0	0|0	0|0	0|0	0|0	0|0	0|0	0|0	0|0	0|1	0|0	0|0	0|0	0|0	0|0	0|0	0|0	1|0	0|0	0|0	0|0	0|0	0|0	0|0	0|0	0|0	0|0	0|0	0|0	0|0	0|0	0|0	0|0	0|0	0|0	0|0	0|0	0|0	0|0	0|0	0|0	0|0	0|0	0|0	0|0	0|0	0|0	1|0	0|0	0|0	0|0	0|0	0|0	0|0	0|0	0|0	0|0	0|0	0|0	0|0	0|0	0|0	0|0	0|0	0|0	0|0	0|0	0|0	0|0	0|0	0|0	0|0	0|0	0|0	0|0	0|0	0|0	0|0	0|0	0|0	0|0	0|0	0|0	0|0	0|0	0|0	0|0	0|0	0|0	0|0	0|0	0|0	0|0	0|0	0|0	0|0	0|0	0|0	0|0	0|0	1|0	0|0	0|1	1|0	0|0	0|0	0|0	0|0	0|0	0|0	0|0	0|0	0|0	0|0	0|0	0|0	0|0	0|0	0|0	0|0	0|0	0|0	0|0	0|0	0|0	0|0	0|0	0|0	0|0	0|0	0|0	0|0	0|0	0|0	0|0	0|0	0|0	0|0	0|0	0|0	0|0	0|0	0|0	0|0	0|0	0|0	0|0	0|0	0|0	0|0	0|0	0|0	0|0	0|0	0|0	0|0	0|0	0|0	0|0	0|0	0|0	0|0	0|0	0|0	0|0	0|0	0|0	0|0	0|0	0|0	0|0	0|0	0|0	0|0	0|0	0|0	0|0	0|0	0|0	0|0	0|0	0|0	0|0	0|0	0|0	0|0	0|0	0|0	0|0	0|0	0|0	0|0	0|0	0|0	0|0	0|0	0|0	0|0	0|0	0|0	0|0	0|0	0|0	0|0	0|0	0|0	0|0
1	6403904	NC_035161.2_6403904_G_A	G	A	64	.	AF=0.288229;AQ=64;ANN=A|stop_gained|HIGH|Manes.01G032701|Manes.01G032701.v8.1|transcript|Manes.01G032701.1.v8.1|protein_coding|1/1|c.1155G>A|p.Trp385*|1155/1173|1155/1173|385/390||,A|intron_variant|MODIFIER|Manes.01G032600|Manes.01G032600.v8.1|transcript|Manes.01G032600.1.v8.1|protein_coding|7/7|c.*598+1591G>A||||||	GT:DP:AD:GQ:PL:RNC	0|0	0|0	1|0	0|1	1|1	1|1	1|1	0|0	0|0	1|0	0|1	1|0	0|0	0|0	0|0	0|0	0|0	0|0	1|1	0|0	0|1	0|0	0|0	0|0	0|0	0|0	0|0	0|0	0|0	0|0	0|0	0|0	0|0	0|0	0|0	0|0	0|0	0|0	0|0	0|0	1|1	1|0	1|0	0|0	0|0	0|0	1|0	0|0	0|0	0|0	0|1	0|0	0|1	1|1	0|0	0|1	0|0	1|0	0|1	1|0	1|0	1|0	1|0	0|0	0|0	0|0	1|1	1|0	0|0	0|0	0|1	1|1	0|0	0|0	0|0	1|0	0|0	0|1	1|0	0|0	0|1	0|0	0|0	0|1	0|0	0|0	0|0	0|0	0|0	0|0	1|1	0|0	1|0	1|0	0|1	0|0	1|0	0|1	1|1	0|0	1|0	0|0	0|0	1|0	0|0	0|1	0|0	0|0	0|0	0|0	0|0	0|0	0|1	0|0	0|0	0|1	0|0	0|1	1|1	0|0	0|0	1|0	0|0	0|0	1|0	0|0	0|1	0|0	0|0	0|0	1|1	0|0	0|1	0|0	0|0	0|0	1|0	0|0	0|1	0|0	1|1	0|0	0|0	0|0	0|0	0|0	0|0	0|0	0|0	0|0	0|0	0|0	0|0	0|0	0|0	0|0	0|0	0|0	0|0	0|0	0|0	0|0	0|0	0|0	0|0	0|0	1|0	1|1	0|0	1|1	0|1	0|1	1|0	0|0	0|0	0|1	1|0	0|0	0|0	0|0	1|1	0|0	0|0	1|1	1|0	0|1	0|0	0|0	1|1	1|0	1|1	0|0	1|0	0|1	0|1	0|0	1|0	0|0	0|1	0|0	0|0	0|0	1|0	0|0	0|1	0|0	0|1	0|1	1|0	0|1	0|0	1|0	0|0	0|1	1|0	0|0	0|0	1|1	1|0	1|0	1|0	1|0	0|1	0|0	1|0	0|0	0|0	0|0	0|1	0|1	1|0	0|1	0|0	1|0	0|0	0|1	0|0	1|0	1|0	1|0	1|0	1|1	0|1	0|0	0|1	1|1	1|0	0|0	1|1	1|0	0|1	0|0	1|1	0|0	0|1	1|0	1|0	0|1	0|1	0|1	1|1	0|0	0|0	0|0	1|0	0|0	0|0	1|0	0|0	1|0	0|0	0|0	0|1	0|0	0|0	1|0	0|0	0|0	1|0	0|0	0|0	1|0	0|0	0|0	0|0	0|0	1|1	0|0	0|0	1|0	0|0	0|1	0|0	1|1	0|0	0|0	0|0	0|0	0|0	1|1	0|0	0|0	0|0	0|0	0|0	0|1	0|0	1|1	0|1	1|1	1|1	1|0	1|0	1|0	1|1	1|1	1|0	0|1	1|1	1|1	1|0	0|1	1|1	1|1	0|1	1|1	0|0	1|1	0|0	0|0	0|0	0|0	0|0	1|0	0|0	0|0	0|0	1|1	0|1	1|1	0|0	0|0	0|0	0|0	0|0	0|0	0|1	1|1	1|1	1|0	1|0	1|1	1|1	0|1	0|1	1|1	0|0	1|1	0|0	0|0	0|0	0|0	0|0	0|0	0|0	0|0	0|1	1|1	1|1	0|0	0|0	1|0	0|0	0|0	0|0	0|0	0|0	0|0	0|0	0|0	0|0	0|0	0|0	1|0	0|0	1|1	0|0	1|1	0|0	0|0	0|1	0|0	1|0	0|0	0|0	0|0	0|0	1|1	0|0	0|0	0|0	0|0	0|1	0|0	0|0	0|0	0|0	0|0	0|0	0|0	0|0	0|0	0|0	0|0	0|0	0|0	0|0	0|0	0|0	0|0
1	6447767	NC_035161.2_6447767_A_AT	A	AT	66	.	AF=0.038229;AQ=66;ANN=AT|frameshift_variant&start_lost|HIGH|Manes.01G032800|Manes.01G032800.v8.1|transcript|Manes.01G032800.1.v8.1|protein_coding|2/3|c.-1_1insT|p.Met1fs|218/5205|1/4410|1/1469||,AT|frameshift_variant&start_lost|HIGH|Manes.01G032800|Manes.01G032800.v8.1|transcript|Manes.01G032800.2.v8.1|protein_coding|2/4|c.-1_1insT|p.Met1fs|209/5039|1/4410|1/1469||;LOF=(Manes.01G032800|Manes.01G032800.v8.1|2|1.00)	GT:DP:AD:GQ:PL:RNC	0|0	0|0	0|0	0|0	0|0	0|0	0|0	0|0	0|0	0|0	0|0	0|0	0|0	0|0	0|0	0|0	0|0	0|0	0|0	0|0	0|0	0|0	0|0	0|0	0|0	0|0	0|0	0|0	0|0	0|0	0|0	0|0	0|0	0|0	0|0	0|0	0|0	0|0	0|0	0|0	0|0	0|0	0|0	0|0	0|0	0|0	0|0	0|0	0|0	0|0	0|0	0|0	0|0	0|0	0|0	0|0	0|0	0|0	0|0	0|0	0|0	0|0	0|0	0|0	0|0	0|0	0|0	0|0	0|0	0|0	0|0	0|0	0|0	0|0	0|0	0|0	0|0	0|0	0|0	0|0	0|0	0|0	0|0	0|0	0|0	0|0	0|0	0|0	0|0	0|0	0|0	0|0	0|0	0|0	0|0	0|0	0|0	0|0	0|0	0|0	0|0	0|0	0|0	0|0	0|0	0|0	0|0	0|0	0|0	0|0	0|0	0|0	0|0	0|0	0|0	0|0	0|0	0|0	0|0	0|0	0|0	0|0	0|0	0|0	0|0	0|0	0|0	0|0	0|0	0|0	0|0	0|0	0|0	0|0	0|0	0|0	0|0	0|0	0|0	0|0	0|0	0|0	0|0	0|0	0|0	0|0	0|0	0|0	0|0	0|0	0|0	0|0	0|0	0|0	0|0	0|0	0|0	0|0	0|0	0|0	0|0	0|0	0|0	0|0	0|0	0|0	0|0	0|0	0|0	0|0	0|0	0|0	0|0	0|0	0|0	0|0	0|0	0|0	0|0	0|0	0|0	0|0	0|0	0|0	0|0	0|0	0|0	0|0	0|0	0|0	0|0	0|0	0|0	0|0	0|0	0|0	0|0	0|0	0|0	0|0	0|0	0|0	0|0	0|0	0|0	0|0	0|0	0|0	0|0	0|0	0|0	0|0	0|0	0|0	0|0	0|0	0|0	0|0	0|0	0|0	0|0	0|0	0|0	0|0	0|0	0|0	0|0	0|0	0|0	0|0	0|0	0|0	0|0	0|0	0|0	0|0	0|0	0|0	0|0	0|0	0|0	0|0	0|0	0|0	0|0	0|0	0|0	0|0	0|0	0|0	0|0	0|0	0|0	0|0	0|0	0|0	0|0	0|0	0|0	0|0	0|0	0|0	0|0	0|0	0|0	0|0	0|0	0|0	0|0	0|0	0|0	0|0	0|0	0|0	0|0	0|0	0|0	0|0	0|0	0|0	0|0	0|0	0|0	0|0	0|0	0|0	0|0	0|0	0|0	0|0	0|0	0|0	0|0	0|0	0|0	0|0	0|0	0|0	0|0	0|0	0|0	0|0	0|0	0|0	0|0	0|0	0|0	0|0	0|0	0|0	0|0	0|0	0|0	0|0	0|0	0|0	0|0	0|0	0|0	0|0	0|0	0|0	0|0	0|0	0|0	0|0	0|0	0|0	0|0	0|0	0|0	0|0	0|0	0|0	0|0	0|0	1|0	0|0	0|0	0|0	0|0	0|0	0|0	0|0	0|0	0|0	0|0	0|0	0|0	0|0	0|0	0|0	0|0	0|0	0|0	0|0	0|0	0|0	1|1	1|1	1|1	0|0	1|1	0|0	1|1	1|1	0|0	0|0	0|0	1|1	1|1	0|0	0|0	0|0	1|1	1|1	0|0	0|0	0|0	1|1	0|0	0|0	0|0	0|0	0|0	0|0	0|0	0|0	0|0	0|0	0|0	0|0	0|0	0|0	0|0	0|0	0|0	0|0	0|0	0|0	0|0	0|0	0|0	0|0	0|0	0|0	1|1	1|1	1|1	1|1	1|0	1|1	1|1	1|1	0|0	0|0	0|0	0|0	0|0	0|0
1	6468352	NC_035161.2_6468352_C_CA;NC_035161.2_6468352_C_A	C	CA,A	60	.	AF=0.032696,0.006036;AQ=60,53;ANN=CA|splice_acceptor_variant&intron_variant|HIGH|Manes.01G033000|Manes.01G033000.v8.1|transcript|Manes.01G033000.1.v8.1|protein_coding|8/10|c.965-2dupA||||||INFO_REALIGN_3_PRIME,A|splice_region_variant&intron_variant|LOW|Manes.01G033000|Manes.01G033000.v8.1|transcript|Manes.01G033000.1.v8.1|protein_coding|8/10|c.965-5C>A||||||,A|downstream_gene_variant|MODIFIER|Manes.01G033100|Manes.01G033100.v8.1|transcript|Manes.01G033100.1.v8.1|protein_coding||c.*1744G>T|||||642|,CA|downstream_gene_variant|MODIFIER|Manes.01G033100|Manes.01G033100.v8.1|transcript|Manes.01G033100.1.v8.1|protein_coding||c.*1743dupT|||||641|,A|downstream_gene_variant|MODIFIER|Manes.01G033100|Manes.01G033100.v8.1|transcript|Manes.01G033100.2.v8.1|protein_coding||c.*1962G>T|||||641|,CA|downstream_gene_variant|MODIFIER|Manes.01G033100|Manes.01G033100.v8.1|transcript|Manes.01G033100.2.v8.1|protein_coding||c.*1961dupT|||||640|;LOF=(Manes.01G033000|Manes.01G033000.v8.1|1|1.00)	GT:DP:AD:GQ:PL:RNC	0|0	0|0	0|0	0|0	0|0	0|0	0|0	0|0	0|0	0|0	0|0	0|0	0|0	0|0	0|0	0|0	0|0	0|0	0|0	0|0	0|0	0|0	0|0	0|0	0|0	0|0	0|0	0|0	0|0	0|0	0|0	0|0	0|0	0|0	0|0	0|0	0|0	0|0	0|0	0|0	0|0	0|0	0|0	0|0	0|0	0|0	0|0	0|0	0|0	0|0	0|0	0|0	0|0	0|0	0|0	0|0	0|0	0|0	0|0	0|0	0|0	0|0	0|0	0|0	0|0	0|0	0|0	0|0	0|0	0|0	0|0	0|0	0|0	0|0	0|0	0|0	0|0	0|0	0|0	0|0	0|0	0|0	0|0	0|0	0|0	0|0	0|0	0|0	0|0	0|0	0|0	0|0	0|0	0|0	0|0	0|0	0|0	0|0	0|0	0|0	0|0	0|0	0|0	0|0	0|0	0|0	0|0	0|0	0|0	0|0	0|0	0|0	0|0	0|0	0|0	0|0	0|0	0|0	0|0	0|0	0|0	0|0	0|0	0|0	0|0	0|0	0|0	0|0	0|0	0|0	0|0	0|0	0|0	0|0	0|0	0|0	0|0	0|0	0|0	0|0	0|0	0|0	0|0	0|0	0|0	0|0	0|0	0|0	0|0	0|0	0|0	0|0	0|0	0|0	0|0	0|0	0|0	0|0	0|0	0|0	0|0	0|0	0|0	0|0	0|0	0|0	0|0	0|0	0|0	0|0	0|0	0|0	0|0	0|0	0|0	0|0	0|0	0|0	0|0	0|0	0|0	0|0	0|0	0|0	0|0	0|0	0|0	0|0	0|0	0|0	0|0	0|0	0|0	0|0	0|0	0|0	0|0	0|0	0|0	0|0	0|0	0|0	0|0	0|0	0|0	0|0	0|0	0|0	0|0	0|0	0|0	0|0	0|0	0|0	0|0	0|0	0|0	0|0	0|0	0|0	0|0	0|0	0|0	0|0	0|0	0|0	0|0	0|0	0|0	0|0	0|0	0|0	0|0	0|0	0|0	0|0	0|0	0|0	0|0	0|0	0|0	0|0	0|0	0|0	0|0	0|0	0|0	0|0	0|0	0|0	0|0	0|0	0|0	0|0	0|0	0|0	0|0	0|0	0|0	0|0	0|0	0|0	0|0	0|0	0|0	0|0	0|0	0|0	0|0	0|0	0|0	0|0	0|0	0|0	0|0	0|0	0|0	0|0	0|0	0|0	0|0	0|0	0|0	0|0	0|0	0|0	0|0	0|0	0|0	0|0	0|0	0|0	0|0	0|0	0|0	0|0	0|0	0|0	0|0	0|0	0|0	0|0	0|0	0|0	0|0	0|0	0|0	0|0	0|0	0|0	0|0	0|0	0|0	0|0	0|0	0|0	0|0	0|0	0|0	0|0	0|0	0|0	0|0	0|0	0|0	0|0	0|0	0|0	0|0	0|0	0|0	0|0	0|0	0|0	0|0	0|0	1|1	0|0	0|0	0|0	0|0	0|0	0|0	0|0	0|0	0|0	0|0	0|0	0|0	0|0	0|0	0|0	0|0	0|0	0|0	0|0	0|0	0|0	1|1	1|1	1|1	0|0	1|1	0|0	2|2	1|1	0|0	0|0	0|0	2|2	2|2	0|0	0|0	0|0	2|2	2|2	0|0	0|0	0|0	2|2	0|0	0|0	0|0	0|0	0|0	0|0	0|0	0|0	0|0	0|0	0|0	0|0	0|0	0|0	0|0	0|0	0|0	0|0	0|0	0|0	0|0	0|0	0|0	0|0	0|0	0|0	1|1	1|1	1|1	1|1	1|1	1|1	1|1	1|1	0|0	0|0	0|0	0|0	0|0	0|0
1	6470314	NC_035161.2_6470314_T_G	T	G	66	.	AF=0.006036;AQ=66;ANN=G|stop_lost|HIGH|Manes.01G033100|Manes.01G033100.v8.1|transcript|Manes.01G033100.2.v8.1|protein_coding|3/3|c.504A>C|p.Ter168Tyrext*?|630/1951|504/504|168/167||,G|splice_region_variant&intron_variant|LOW|Manes.01G033100|Manes.01G033100.v8.1|transcript|Manes.01G033100.1.v8.1|protein_coding|3/3|c.500+4A>C||||||,G|downstream_gene_variant|MODIFIER|Manes.01G033000|Manes.01G033000.v8.1|transcript|Manes.01G033000.1.v8.1|protein_coding||c.*1126T>G|||||734|	GT:DP:AD:GQ:PL:RNC	0|0	0|0	0|0	0|0	0|0	0|0	0|0	0|0	0|0	0|0	0|0	0|0	0|0	0|0	0|0	0|0	0|0	0|0	0|0	0|0	0|0	0|0	0|0	0|0	0|0	0|0	0|0	0|0	0|0	0|0	0|0	0|0	0|0	0|0	0|0	0|0	0|0	0|0	0|0	0|0	0|0	0|0	0|0	0|0	0|0	0|0	0|0	0|0	0|0	0|0	0|0	0|0	0|0	0|0	0|0	0|0	0|0	0|0	0|0	0|0	0|0	0|0	0|0	0|0	0|0	0|0	0|0	0|0	0|0	0|0	0|0	0|0	0|0	0|0	0|0	0|0	0|0	0|0	0|0	0|0	0|0	0|0	0|0	0|0	0|0	0|0	0|0	0|0	0|0	0|0	0|0	0|0	0|0	0|0	0|0	0|0	0|0	0|0	0|0	0|0	0|0	0|0	0|0	0|0	0|0	0|0	0|0	0|0	0|0	0|0	0|0	0|0	0|0	0|0	0|0	0|0	0|0	0|0	0|0	0|0	0|0	0|0	0|0	0|0	0|0	0|0	0|0	0|0	0|0	0|0	0|0	0|0	0|0	0|0	0|0	0|0	0|0	0|0	0|0	0|0	0|0	0|0	0|0	0|0	0|0	0|0	0|0	0|0	0|0	0|0	0|0	0|0	0|0	0|0	0|0	0|0	0|0	0|0	0|0	0|0	0|0	0|0	0|0	0|0	0|0	0|0	0|0	0|0	0|0	0|0	0|0	0|0	0|0	0|0	0|0	0|0	0|0	0|0	0|0	0|0	0|0	0|0	0|0	0|0	0|0	0|0	0|0	0|0	0|0	0|0	0|0	0|0	0|0	0|0	0|0	0|0	0|0	0|0	0|0	0|0	0|0	0|0	0|0	0|0	0|0	0|0	0|0	0|0	0|0	0|0	0|0	0|0	0|0	0|0	0|0	0|0	0|0	0|0	0|0	0|0	0|0	0|0	0|0	0|0	0|0	0|0	0|0	0|0	0|0	0|0	0|0	0|0	0|0	0|0	0|0	0|0	0|0	0|0	0|0	0|0	0|0	0|0	0|0	0|0	0|0	0|0	0|0	0|0	0|0	0|0	0|0	0|0	0|0	0|0	0|0	0|0	0|0	0|0	0|0	0|0	0|0	0|0	0|0	0|0	0|0	0|0	0|0	0|0	0|0	0|0	0|0	0|0	0|0	0|0	0|0	0|0	0|0	0|0	0|0	0|0	0|0	0|0	0|0	0|0	0|0	0|0	0|0	0|0	0|0	0|0	0|0	0|0	0|0	0|0	0|0	0|0	0|0	0|0	0|0	0|0	0|0	0|0	0|0	0|0	0|0	0|0	0|0	0|0	0|0	0|0	0|0	0|0	0|0	0|0	0|0	0|0	0|0	0|0	0|0	0|0	0|0	0|0	0|0	0|0	0|0	0|0	0|0	0|0	0|0	0|0	0|0	0|0	0|0	0|0	0|0	0|0	0|0	0|0	0|0	0|0	0|0	0|0	0|0	0|0	0|0	0|0	0|0	0|0	0|0	0|0	0|0	0|0	0|0	0|0	0|0	0|0	0|0	0|0	0|0	0|0	0|0	0|0	0|0	0|0	1|1	0|0	0|0	0|0	0|0	1|1	1|1	0|0	0|0	0|0	1|1	1|1	0|0	0|0	0|0	1|1	0|0	0|0	0|0	0|0	0|0	0|0	0|0	0|0	0|0	0|0	0|0	0|0	0|0	0|0	0|0	0|0	0|0	0|0	0|0	0|0	0|0	0|0	0|0	0|0	0|0	0|0	0|0	0|0	0|0	0|0	0|0	0|0	0|0	0|0	0|0	0|0	0|0	0|0	0|0	0|0
1	6499813	NC_035161.2_6499813_T_A	T	A	56	.	AF=0.00503;AQ=56;ANN=A|stop_gained|HIGH|Manes.01G033500|Manes.01G033500.v8.1|transcript|Manes.01G033500.1.v8.1|protein_coding|11/13|c.1858A>T|p.Lys620*|1999/2838|1858/2322|620/773||,A|stop_gained|HIGH|Manes.01G033500|Manes.01G033500.v8.1|transcript|Manes.01G033500.12.v8.1|protein_coding|12/14|c.1495A>T|p.Lys499*|1881/2720|1495/1959|499/652||,A|stop_gained|HIGH|Manes.01G033500|Manes.01G033500.v8.1|transcript|Manes.01G033500.5.v8.1|protein_coding|12/14|c.1858A>T|p.Lys620*|2286/3125|1858/2322|620/773||,A|synonymous_variant|LOW|Manes.01G033500|Manes.01G033500.v8.1|transcript|Manes.01G033500.13.v8.1|protein_coding|12/14|c.1863A>T|p.Ser621Ser|2291/3130|1863/1875|621/624||,A|synonymous_variant|LOW|Manes.01G033500|Manes.01G033500.v8.1|transcript|Manes.01G033500.14.v8.1|protein_coding|11/13|c.1863A>T|p.Ser621Ser|2508/3347|1863/1875|621/624||,A|3_prime_UTR_variant|MODIFIER|Manes.01G033500|Manes.01G033500.v8.1|transcript|Manes.01G033500.8.v8.1|protein_coding|11/13|c.*55A>T|||||55|;LOF=(Manes.01G033500|Manes.01G033500.v8.1|6|0.50);NMD=(Manes.01G033500|Manes.01G033500.v8.1|6|0.50)	GT:DP:AD:GQ:PL:RNC	0|0	0|0	0|0	0|0	0|0	0|0	0|0	0|0	0|0	0|0	0|0	0|0	0|0	0|0	0|0	0|0	0|0	0|0	0|0	0|0	0|0	0|0	0|0	0|0	0|0	0|0	0|0	0|0	0|0	0|0	0|0	0|0	0|0	0|0	0|0	0|0	0|0	0|0	0|0	0|0	0|0	0|0	0|0	0|0	0|0	0|0	0|0	0|0	0|0	0|0	0|0	0|0	0|0	0|0	0|0	0|0	0|0	0|0	0|0	0|0	0|0	0|0	0|0	0|0	0|0	0|0	0|0	0|0	0|0	0|0	0|0	0|0	0|0	0|0	0|0	0|0	0|0	0|0	0|0	0|0	0|0	0|0	0|0	0|0	0|0	0|0	0|0	0|0	0|0	0|0	0|0	0|0	0|0	0|0	0|0	0|0	0|0	0|0	0|0	0|0	0|0	0|0	0|0	0|0	0|0	0|0	0|0	0|0	0|0	0|0	0|0	0|0	0|0	0|0	0|0	0|0	0|0	0|0	0|0	0|0	0|0	0|0	0|0	0|0	0|0	0|0	0|0	0|0	0|0	0|0	0|0	0|0	0|0	0|0	0|0	0|0	0|0	0|0	0|0	0|0	0|0	0|0	0|0	0|0	0|0	0|0	0|0	0|0	0|0	0|0	0|0	0|0	0|0	0|0	0|0	0|0	0|0	0|0	0|0	0|0	0|0	0|0	0|0	0|0	0|0	0|0	0|0	0|0	0|0	0|0	0|0	0|0	0|0	0|0	0|0	0|0	0|0	0|0	0|0	0|0	0|0	0|0	0|0	0|0	0|0	0|0	0|0	0|0	0|0	0|0	0|0	0|0	0|0	0|0	0|0	0|0	0|0	0|0	0|0	0|0	0|0	0|0	0|0	0|0	0|0	0|0	0|0	0|0	0|0	0|0	0|0	0|0	0|0	0|0	0|0	0|0	0|0	0|0	0|0	0|0	0|0	0|0	0|0	0|0	0|0	0|0	0|0	0|0	0|0	0|0	0|0	0|0	0|0	0|0	0|0	0|0	0|0	0|0	0|0	0|0	0|0	0|0	0|0	0|0	0|0	0|0	0|0	0|0	0|0	0|0	0|0	0|0	0|0	0|0	0|0	0|0	0|0	0|0	0|0	0|0	0|0	0|0	0|0	0|0	0|0	0|0	0|0	0|0	0|0	0|0	0|0	0|0	0|0	0|0	0|0	0|0	0|0	0|0	0|0	0|0	0|0	0|0	0|0	0|0	0|0	0|0	0|0	0|0	0|0	0|0	0|0	0|0	0|0	0|0	0|0	0|0	0|0	0|0	0|0	0|0	0|0	0|0	0|0	0|0	0|0	0|0	0|0	0|0	0|0	0|0	0|0	0|0	0|0	0|0	0|0	0|0	0|0	0|0	0|0	0|0	0|0	0|0	0|0	0|0	0|0	0|0	0|0	0|0	0|0	0|0	0|0	0|0	0|0	0|0	0|0	0|0	0|0	0|0	0|0	0|0	0|0	0|0	0|0	0|0	0|0	0|0	0|0	1|0	1|0	0|1	0|1	1|1	1|0	0|0	0|0	1|0	0|0	0|0	0|0	0|0	0|0	0|0	0|0	0|0	0|0	0|0	0|0	1|0	1|0	0|0	0|0	0|0	0|0	0|0	0|0	0|0	0|0	0|0	0|0	0|0	0|0	0|0	0|0	0|0	0|0	0|0	0|0	0|0	0|0	0|0	0|0	0|0	0|0	0|0	0|0	0|0	0|0	0|0	0|0	0|0	0|0	0|0	0|0	0|0	0|0	0|0	0|0	0|0	0|0	0|0	0|0	0|0	0|0	0|0	0|0	0|0	0|0	0|0	0|0	0|0
1	6499814	NC_035161.2_6499814_G_C	G	C	68	.	AF=0.005533;AQ=68;ANN=C|stop_gained|HIGH|Manes.01G033500|Manes.01G033500.v8.1|transcript|Manes.01G033500.13.v8.1|protein_coding|12/14|c.1862C>G|p.Ser621*|2290/3130|1862/1875|621/624||,C|stop_gained|HIGH|Manes.01G033500|Manes.01G033500.v8.1|transcript|Manes.01G033500.14.v8.1|protein_coding|11/13|c.1862C>G|p.Ser621*|2507/3347|1862/1875|621/624||,C|missense_variant|MODERATE|Manes.01G033500|Manes.01G033500.v8.1|transcript|Manes.01G033500.1.v8.1|protein_coding|11/13|c.1857C>G|p.Phe619Leu|1998/2838|1857/2322|619/773||,C|missense_variant|MODERATE|Manes.01G033500|Manes.01G033500.v8.1|transcript|Manes.01G033500.12.v8.1|protein_coding|12/14|c.1494C>G|p.Phe498Leu|1880/2720|1494/1959|498/652||,C|missense_variant|MODERATE|Manes.01G033500|Manes.01G033500.v8.1|transcript|Manes.01G033500.5.v8.1|protein_coding|12/14|c.1857C>G|p.Phe619Leu|2285/3125|1857/2322|619/773||,C|3_prime_UTR_variant|MODIFIER|Manes.01G033500|Manes.01G033500.v8.1|transcript|Manes.01G033500.8.v8.1|protein_coding|11/13|c.*54C>G|||||54|	GT:DP:AD:GQ:PL:RNC	0|0	0|0	0|0	0|0	0|0	0|0	0|0	0|0	0|0	0|0	0|0	0|0	0|0	0|0	0|0	0|0	0|0	0|0	0|0	0|0	0|0	0|0	0|0	0|0	0|0	0|0	0|0	0|0	0|0	0|0	0|0	0|0	0|0	0|0	0|0	0|0	0|0	0|0	0|0	0|0	0|0	0|0	0|0	0|0	0|0	0|0	0|0	0|0	0|0	0|0	0|0	0|0	0|0	0|0	0|0	0|0	0|0	0|0	0|0	0|0	0|0	0|0	0|0	0|0	0|0	0|0	0|0	0|0	0|0	0|0	0|0	0|0	0|0	0|0	0|0	0|0	0|0	0|0	0|0	0|0	0|0	0|0	0|0	0|0	0|0	0|0	0|0	0|0	0|0	0|0	0|0	0|0	0|0	0|0	0|0	0|0	0|0	0|0	0|0	0|0	0|0	0|0	0|0	0|0	0|0	0|0	0|0	0|0	0|0	0|0	0|0	0|0	0|0	0|0	0|0	0|0	0|0	0|0	0|0	0|0	0|0	0|0	0|0	0|0	0|0	0|0	0|0	0|0	0|0	0|0	0|0	0|0	0|0	0|0	0|0	0|0	0|0	0|0	0|0	0|0	0|0	0|0	0|0	0|0	0|0	0|0	0|0	0|0	0|0	0|0	0|0	0|0	0|0	0|0	0|0	0|0	0|0	0|0	0|0	0|0	0|0	0|0	0|0	0|0	0|0	0|0	0|0	0|0	0|0	0|0	0|0	0|0	0|0	0|0	0|0	0|0	0|0	0|0	0|0	0|0	0|0	0|0	0|0	0|0	0|0	0|0	0|0	0|0	0|0	0|0	0|0	0|0	0|0	0|0	0|0	0|0	0|0	0|0	0|0	0|0	0|0	0|0	0|0	0|0	0|0	0|0	0|0	0|0	0|0	0|0	0|0	0|0	0|0	0|0	0|0	0|0	0|0	0|0	0|0	0|0	0|0	0|0	0|0	0|0	0|0	0|0	0|0	0|0	0|0	0|0	0|0	0|0	0|0	0|0	0|0	0|0	0|0	0|0	0|0	0|0	0|0	0|0	0|0	0|0	0|0	0|0	0|0	0|0	0|0	0|0	0|0	0|0	0|0	0|0	0|0	0|0	0|0	0|0	0|0	0|0	0|0	0|0	0|0	0|0	0|0	0|0	0|0	0|0	0|0	0|0	0|0	0|0	0|0	0|0	0|0	0|0	0|0	0|0	0|0	0|0	0|0	0|0	0|0	0|0	0|0	0|0	0|0	0|0	0|0	0|0	0|0	0|0	0|0	0|0	0|0	0|0	0|0	0|0	0|0	0|0	0|0	0|0	0|0	0|0	0|0	0|0	0|0	0|0	0|0	0|0	0|0	0|0	0|0	0|0	0|0	0|0	0|0	0|0	0|0	0|0	0|0	0|0	0|0	0|0	0|0	0|0	0|0	0|0	0|0	0|0	0|0	0|0	0|0	0|0	0|0	1|1	0|0	0|0	0|0	0|0	0|0	0|0	0|0	0|0	0|0	0|0	0|0	0|0	0|0	0|0	0|0	0|0	0|0	0|0	0|0	0|0	0|0	0|0	0|0	0|0	0|0	0|0	0|0	0|0	0|0	0|0	0|0	0|0	0|0	0|0	0|0	0|0	0|0	0|0	0|0	0|0	0|0	0|0	0|0	0|0	0|0	0|0	0|0	0|0	0|0	0|0	0|0	0|0	0|0	0|0	0|0	0|0	0|0	0|0	0|0	0|0	0|0	0|0	0|0	0|0	0|0	0|0	0|0	0|0	0|0	0|0	0|0	0|0	0|0	0|0	0|0	0|0	0|0	0|0	1|1	1|1	0|1	1|1	0|0	1|0
1	6623928	NC_035161.2_6623928_G_T	G	T	59	.	AF=0.011569;AQ=59;ANN=T|start_lost|HIGH|Manes.01G034250|Manes.01G034250.v8.1|transcript|Manes.01G034250.1.v8.1|protein_coding|1/1|c.3G>T|p.Met1?|214/1126|3/324|1/107||,T|downstream_gene_variant|MODIFIER|Manes.01G034300|Manes.01G034300.v8.1|transcript|Manes.01G034300.2.v8.1|protein_coding||c.*2323C>A|||||1796|,T|downstream_gene_variant|MODIFIER|Manes.01G034300|Manes.01G034300.v8.1|transcript|Manes.01G034300.3.v8.1|protein_coding||c.*3208C>A|||||1163|;LOF=(Manes.01G034250|Manes.01G034250.v8.1|1|1.00)	GT:DP:AD:GQ:PL:RNC	0|0	0|0	0|0	0|0	0|0	0|0	0|0	0|1	0|0	0|0	0|0	0|0	0|0	1|0	0|0	0|0	0|0	0|0	0|0	0|0	0|0	0|0	0|0	0|0	0|0	0|0	1|0	0|0	0|0	0|0	0|0	0|0	0|0	0|0	0|0	0|0	0|0	0|0	0|0	0|0	0|0	0|0	0|0	0|0	0|0	0|0	0|0	0|0	0|0	0|0	0|0	0|0	0|0	0|0	0|0	0|0	0|0	0|0	0|0	0|0	0|0	0|0	0|0	0|0	0|0	0|0	0|0	0|0	0|0	0|0	0|0	0|0	0|0	0|0	0|0	0|0	0|0	0|0	0|0	0|0	0|0	0|0	0|0	0|0	0|0	0|1	1|0	0|0	0|0	0|0	0|0	0|0	0|0	0|0	0|0	0|0	0|0	0|0	0|0	0|0	0|0	0|0	0|0	0|0	0|0	0|0	0|0	0|0	0|0	1|0	0|1	0|0	0|0	0|1	0|0	0|0	0|0	0|0	0|0	0|0	0|0	0|0	0|0	0|0	0|0	0|0	0|0	0|0	0|0	0|0	0|0	0|0	0|0	0|0	0|0	0|0	0|0	0|0	0|0	0|0	0|0	0|0	0|0	0|0	0|1	0|0	0|0	0|0	0|0	0|0	1|1	0|0	0|0	0|0	0|0	0|0	0|0	0|0	0|0	0|0	0|0	0|0	0|0	0|1	0|0	0|0	0|0	0|0	0|0	0|0	1|0	0|1	0|0	1|0	0|0	0|0	0|1	0|0	0|0	0|0	0|0	0|0	0|0	0|0	0|0	0|0	0|0	0|0	0|0	0|0	0|0	0|0	0|0	0|0	0|0	0|0	0|1	0|0	1|0	0|0	0|0	0|0	0|0	0|0	0|0	0|0	0|0	0|0	0|0	0|0	0|1	0|0	0|0	0|0	0|0	0|0	0|0	0|0	0|0	0|0	0|0	0|0	0|0	0|0	0|0	0|0	0|0	1|0	0|0	0|0	0|0	0|0	0|0	0|0	0|0	0|0	0|0	0|0	0|0	0|0	0|0	0|0	0|0	0|0	0|0	0|0	0|0	0|0	0|0	0|0	0|0	0|0	0|0	0|0	0|0	0|0	0|0	0|0	0|0	0|0	0|0	0|0	0|0	0|0	0|0	0|0	0|0	0|0	0|0	0|0	0|0	0|0	0|0	0|0	0|0	0|0	0|0	0|0	0|0	0|0	0|0	0|0	0|0	0|0	0|0	0|0	0|0	0|0	0|0	0|0	0|0	0|0	1|0	0|0	0|0	0|0	0|0	0|0	0|0	0|0	0|0	0|0	0|0	0|0	0|0	0|0	0|0	0|0	0|0	0|0	0|0	0|1	0|0	0|0	0|0	0|0	0|0	0|0	0|0	0|0	0|0	1|0	0|0	0|0	0|0	0|0	0|0	0|0	0|0	0|0	0|0	0|0	0|0	0|0	0|0	0|0	0|0	0|0	0|0	0|0	0|0	0|0	0|0	0|0	0|0	0|0	0|0	0|0	0|0	0|0	0|0	0|0	0|0	0|0	0|0	0|0	0|0	0|0	0|0	0|0	0|0	0|0	0|0	0|0	0|0	0|0	0|0	0|0	0|0	0|0	0|0	0|0	0|0	0|0	0|0	0|0	0|0	0|0	0|0	0|0	0|0	0|0	0|0	0|0	0|0	0|0	0|0	0|0	0|0	0|0	0|0	0|0	0|0	1|0	0|0	0|0	0|0	0|0	0|0	0|0	0|0	0|0	0|0	0|0	0|0	0|0	0|0	0|0	0|0	0|0	0|0	0|0	0|0	0|0	0|0	0|0	0|0	0|0	0|0	0|0
1	6624052	NC_035161.2_6624052_G_T	G	T	73	.	AF=0.2666;AQ=73;ANN=T|stop_gained|HIGH|Manes.01G034250|Manes.01G034250.v8.1|transcript|Manes.01G034250.1.v8.1|protein_coding|1/1|c.127G>T|p.Glu43*|338/1126|127/324|43/107||,T|downstream_gene_variant|MODIFIER|Manes.01G034300|Manes.01G034300.v8.1|transcript|Manes.01G034300.2.v8.1|protein_coding||c.*2199C>A|||||1672|,T|downstream_gene_variant|MODIFIER|Manes.01G034300|Manes.01G034300.v8.1|transcript|Manes.01G034300.3.v8.1|protein_coding||c.*3084C>A|||||1039|	GT:DP:AD:GQ:PL:RNC	0|0	1|1	0|0	0|0	1|0	1|0	0|1	0|0	0|0	0|1	0|0	0|0	0|0	0|0	0|0	0|0	0|0	0|0	1|0	0|0	0|1	0|0	0|0	0|0	0|0	0|0	0|0	0|0	0|0	0|0	0|0	0|0	0|0	0|0	0|0	0|0	0|0	0|0	0|0	0|0	1|0	0|0	1|0	0|0	0|0	0|0	0|0	0|0	0|0	0|0	0|1	1|0	0|0	0|1	0|0	0|0	0|0	0|0	0|0	0|0	1|1	0|0	1|0	0|0	0|0	0|0	0|1	0|0	0|0	0|0	0|1	0|1	0|0	0|0	0|0	0|0	0|0	0|1	0|0	0|0	0|0	0|0	0|0	0|0	0|0	0|0	0|0	0|0	0|0	0|0	1|1	0|0	0|0	1|0	0|1	0|1	0|0	0|0	1|1	0|0	1|0	0|0	0|0	1|0	0|0	0|1	0|0	0|0	0|1	0|0	0|0	0|0	0|0	0|0	0|0	0|0	0|0	0|0	1|0	0|0	0|0	1|0	0|0	0|0	0|0	0|0	0|0	0|0	0|0	0|0	0|1	0|0	0|0	0|0	0|0	0|0	0|0	0|0	0|0	0|0	0|1	0|0	0|0	0|0	0|0	0|0	0|0	0|0	0|0	1|0	0|0	0|0	0|0	0|0	0|0	0|0	0|0	0|0	0|0	0|0	0|0	0|0	0|0	0|0	0|0	0|0	1|0	1|0	0|0	1|0	0|0	0|0	0|0	0|0	0|0	0|1	0|0	0|0	0|0	0|0	0|1	0|0	0|0	0|1	0|0	0|0	0|0	0|0	1|1	1|0	0|1	0|0	0|0	0|0	1|1	0|1	1|0	0|0	0|1	0|0	0|0	0|0	1|0	0|0	1|0	0|0	0|1	0|1	1|0	0|0	0|0	0|0	0|0	0|0	1|0	0|0	0|0	1|1	0|0	0|0	0|0	1|0	0|1	0|0	0|0	0|0	0|0	0|0	0|1	0|0	1|0	0|0	0|0	0|0	0|0	0|0	0|0	0|0	0|0	0|0	0|0	0|1	0|0	0|0	0|1	1|1	1|0	0|0	1|0	0|0	0|0	0|0	0|1	0|0	0|0	0|0	1|0	0|0	0|0	0|0	0|0	0|0	0|0	0|0	0|0	0|0	0|0	0|0	0|1	0|0	0|0	0|0	0|1	0|0	0|0	1|0	0|0	0|0	1|0	0|0	0|0	0|0	0|0	0|0	0|0	0|0	0|0	0|0	0|0	0|0	0|0	0|0	0|0	1|0	0|0	0|0	0|0	0|0	0|0	1|1	0|0	0|0	0|0	0|0	0|0	0|1	0|0	0|1	0|1	0|1	0|1	0|0	0|0	1|0	0|1	1|1	1|1	0|1	1|1	0|0	1|0	0|0	1|0	1|0	0|1	0|1	0|0	1|1	0|0	0|0	0|0	0|1	0|0	1|0	0|0	0|0	0|0	0|0	0|0	0|0	0|0	0|0	0|0	0|0	0|0	0|0	0|1	0|0	0|0	0|1	1|0	0|0	0|0	1|0	1|0	0|0	0|0	1|0	0|0	0|0	0|0	0|0	1|0	0|0	0|0	0|0	0|1	0|0	0|0	0|0	0|0	0|0	0|0	0|0	0|0	0|0	0|0	0|0	0|0	0|0	0|0	0|0	0|0	0|0	0|0	0|1	0|0	0|0	0|0	0|0	0|0	0|0	0|0	0|0	0|0	0|0	0|0	1|1	0|0	0|0	0|0	0|0	0|1	0|0	0|0	0|0	0|0	0|1	1|0	1|0	0|0	0|0	0|0	0|0	0|0	0|0	0|0	0|0	0|0	0|0
1	6624118	NC_035161.2_6624118_TC_T	TC	T	63	.	AF=0.009557;AQ=63;ANN=T|frameshift_variant|HIGH|Manes.01G034250|Manes.01G034250.v8.1|transcript|Manes.01G034250.1.v8.1|protein_coding|1/1|c.196delC|p.Leu66fs|407/1126|196/324|66/107||INFO_REALIGN_3_PRIME,T|downstream_gene_variant|MODIFIER|Manes.01G034300|Manes.01G034300.v8.1|transcript|Manes.01G034300.2.v8.1|protein_coding||c.*2132delG|||||1605|,T|downstream_gene_variant|MODIFIER|Manes.01G034300|Manes.01G034300.v8.1|transcript|Manes.01G034300.3.v8.1|protein_coding||c.*3017delG|||||972|;LOF=(Manes.01G034250|Manes.01G034250.v8.1|1|1.00)	GT:DP:AD:GQ:PL:RNC	0|0	0|0	0|0	0|0	0|0	0|0	0|0	0|0	0|0	0|0	0|0	0|0	0|0	0|0	0|0	0|0	0|0	0|0	0|0	0|0	0|0	0|0	0|0	0|0	0|0	0|0	0|0	0|0	0|0	0|0	0|0	0|0	0|0	0|0	0|0	0|0	0|0	0|0	0|0	0|0	0|0	0|0	0|0	0|0	0|0	0|0	0|0	0|0	0|0	0|0	0|0	0|0	0|0	0|0	0|0	0|0	0|0	0|0	0|0	0|0	0|0	0|0	0|0	0|0	0|0	0|0	0|0	0|0	0|0	0|0	0|0	0|0	0|0	0|0	0|0	0|0	0|0	0|0	0|0	0|0	0|0	0|0	0|0	0|0	0|0	0|0	0|0	0|0	0|0	0|0	0|0	0|0	0|0	0|0	0|0	0|0	0|0	0|0	0|0	0|0	0|0	0|0	0|0	0|0	0|0	0|0	0|0	0|0	0|0	0|0	0|0	0|0	0|0	0|0	0|0	0|0	0|0	0|0	0|0	0|0	0|0	0|0	0|0	0|0	0|0	0|0	0|0	0|0	0|0	0|0	0|0	0|0	0|0	0|0	0|0	0|0	0|0	0|0	0|0	0|0	0|0	0|0	0|0	0|0	0|0	0|0	0|0	0|0	0|0	0|0	0|0	0|0	0|0	0|0	0|0	0|0	0|0	0|0	0|0	0|0	0|0	0|0	0|0	0|0	0|0	0|0	0|0	0|0	0|0	0|0	0|0	0|0	0|0	0|0	0|0	0|0	0|0	0|0	0|0	0|0	0|0	0|0	0|0	0|0	0|0	0|0	0|0	0|0	0|0	0|0	0|0	0|0	0|0	0|0	0|0	0|0	0|0	0|1	0|0	0|0	0|0	0|0	0|0	0|0	0|0	0|0	0|0	0|0	0|0	0|0	0|0	0|0	0|0	0|0	0|0	0|0	0|0	0|0	0|0	0|0	0|0	0|0	0|0	0|0	0|0	0|0	0|0	0|0	0|0	0|0	0|0	0|0	0|0	0|0	0|0	0|0	0|0	0|0	0|0	0|0	0|0	0|0	0|0	0|0	0|0	0|0	0|0	0|0	0|0	0|0	0|0	0|0	0|0	0|0	0|0	0|0	0|0	0|0	0|0	0|0	0|0	0|0	0|0	0|0	0|0	0|0	0|0	0|0	0|0	0|0	0|0	0|0	0|0	0|0	0|0	0|0	0|0	0|0	0|0	0|0	0|0	0|0	0|0	0|0	0|0	0|0	0|0	0|0	0|0	0|0	0|0	0|0	0|0	0|0	0|0	0|0	0|0	0|0	0|0	0|0	0|0	0|0	0|0	0|0	0|0	0|0	0|0	0|0	0|0	0|0	0|0	0|0	0|0	0|0	0|0	0|0	0|0	0|0	0|0	0|0	0|0	0|0	0|0	0|0	0|0	0|0	0|0	0|0	0|0	0|0	0|0	0|0	0|0	0|0	0|0	1|1	0|0	0|0	1|1	0|0	0|0	0|0	0|0	0|0	0|0	0|0	1|0	0|1	0|0	0|0	0|0	0|0	0|0	0|0	0|0	0|1	0|0	0|0	0|0	0|0	0|0	0|0	0|0	0|0	0|0	0|0	0|0	0|1	1|0	0|0	0|0	0|0	0|0	0|0	0|0	0|0	0|0	0|0	0|0	0|0	0|0	0|0	0|0	0|0	0|0	0|0	0|0	0|0	0|0	0|0	0|0	0|0	0|0	0|0	0|0	0|0	0|0	0|0	0|0	0|0	0|0	0|0	0|0	0|0	0|0	0|0	0|0	0|0	0|0	0|0	0|0	0|0	0|0	0|0	1|1	1|1	0|1	1|1	0|0	1|0
1	6624227	NC_035161.2_6624228_C_G;NC_035161.2_6624227_TC_T	TC	TG,T	71	.	AF=0.665996,0.018612;AQ=71,53;ANN=T|frameshift_variant|HIGH|Manes.01G034250|Manes.01G034250.v8.1|transcript|Manes.01G034250.1.v8.1|protein_coding|1/1|c.303delC|p.Glu102fs|514/1126|303/324|101/107||,TG|synonymous_variant|LOW|Manes.01G034250|Manes.01G034250.v8.1|transcript|Manes.01G034250.1.v8.1|protein_coding|1/1|c.303C>G|p.Val101Val|514/1126|303/324|101/107||,T|downstream_gene_variant|MODIFIER|Manes.01G034300|Manes.01G034300.v8.1|transcript|Manes.01G034300.2.v8.1|protein_coding||c.*2023delG|||||1496|,TG|downstream_gene_variant|MODIFIER|Manes.01G034300|Manes.01G034300.v8.1|transcript|Manes.01G034300.2.v8.1|protein_coding||c.*2023G>C|||||1496|,T|downstream_gene_variant|MODIFIER|Manes.01G034300|Manes.01G034300.v8.1|transcript|Manes.01G034300.3.v8.1|protein_coding||c.*2908delG|||||863|,TG|downstream_gene_variant|MODIFIER|Manes.01G034300|Manes.01G034300.v8.1|transcript|Manes.01G034300.3.v8.1|protein_coding||c.*2908G>C|||||863|;LOF=(Manes.01G034250|Manes.01G034250.v8.1|1|1.00)	GT:DP:AD:GQ:PL:RNC	1|1	1|1	0|1	1|1	1|1	1|1	1|1	1|1	1|0	0|1	1|1	1|0	0|1	1|0	1|1	1|1	1|0	1|0	1|1	1|1	1|1	0|1	0|1	0|1	1|1	0|1	1|1	0|0	0|1	0|0	0|0	1|1	1|1	1|1	1|1	0|1	0|1	1|0	1|1	0|0	1|1	1|2	1|1	0|1	1|0	1|1	1|1	1|0	1|0	1|0	0|1	2|0	1|1	1|1	1|0	2|1	1|1	1|1	2|1	2|1	1|1	2|1	1|1	1|0	1|2	1|2	1|1	1|2	0|1	0|1	0|1	1|1	1|1	0|1	0|1	1|1	0|1	1|1	1|1	0|1	1|1	2|1	0|1	1|0	1|1	0|1	1|1	1|1	1|1	1|1	1|1	1|0	2|1	1|1	1|1	0|2	1|2	0|1	1|2	1|0	1|1	1|1	0|1	1|1	1|1	1|1	1|0	0|0	0|1	1|0	1|1	1|1	2|1	1|1	1|0	1|1	1|0	0|1	1|1	1|0	1|0	1|1	0|0	0|1	1|1	1|1	1|1	0|1	1|0	1|1	1|1	1|1	0|1	0|1	0|0	0|1	1|0	1|1	1|1	1|1	0|1	0|1	1|1	1|1	1|1	1|0	1|0	0|1	1|0	1|1	1|1	0|0	0|1	1|1	1|1	0|1	1|1	1|1	1|0	0|1	1|0	1|0	1|0	1|1	0|0	1|1	1|1	1|1	2|1	1|1	1|0	0|1	1|0	1|1	0|1	0|1	0|1	0|1	1|1	0|0	1|1	1|0	0|1	1|1	1|0	1|1	1|1	1|1	1|1	1|0	1|1	1|0	1|2	2|1	1|1	0|1	1|1	1|1	1|1	0|1	0|1	1|1	1|1	0|1	1|1	1|0	2|1	0|1	1|1	1|1	1|1	1|0	1|0	0|1	1|2	1|0	0|1	1|1	1|1	1|0	1|1	1|0	1|1	0|0	1|1	1|0	1|0	1|0	0|1	0|1	1|1	1|1	0|0	1|1	1|0	0|1	0|1	1|0	1|0	0|1	2|1	1|1	1|1	0|0	0|1	1|1	1|1	0|1	1|1	1|1	1|1	1|0	1|1	0|1	0|1	1|0	1|1	0|1	0|1	1|1	1|2	1|1	1|1	0|0	1|1	0|1	1|1	1|1	1|1	1|0	1|0	0|0	1|1	0|1	0|1	1|0	0|1	1|0	1|0	1|0	1|0	1|0	0|0	0|0	0|0	0|0	1|1	1|2	1|0	1|0	1|1	1|1	1|1	1|1	1|1	1|1	1|0	1|1	1|0	1|1	0|0	1|0	0|1	0|1	0|1	1|1	1|0	1|1	0|1	1|1	1|1	1|1	1|1	1|0	1|1	1|1	1|1	0|1	1|1	1|1	1|0	1|1	1|1	1|1	0|1	1|1	0|0	1|1	1|0	1|1	0|0	0|2	1|1	1|0	0|0	1|1	1|1	1|1	1|1	1|1	0|1	1|1	1|1	1|1	0|1	1|0	1|1	1|1	1|1	1|1	1|1	1|1	1|1	1|1	1|1	1|1	1|0	1|1	1|1	1|1	1|1	1|0	1|1	0|1	0|1	1|1	1|1	1|1	1|1	1|1	1|0	1|1	0|0	1|1	1|0	0|1	1|0	0|1	1|1	1|1	0|0	0|0	0|0	1|1	0|0	1|1	0|1	1|1	1|2	1|0	0|1	1|1	1|1	1|1	1|1	1|0	1|1	1|1	0|0	0|1	0|1	1|0	1|1	1|0	0|1	1|1	1|1	1|1	1|1	1|1	1|1	1|1	1|1	1|1	1|1	1|1	0|1	1|1	1|1	1|0
1	6639076	NC_035161.2_6639076_A_ACTAATACAAGCTTCTCACCACCCCCATCAAGATGGGATTTTAGTTTC	A	ACTAATACAAGCTTCTCACCACCCCCATCAAGATGGGATTTTAGTTTC	48	.	AF=0.009054;AQ=48;ANN=ACTAATACAAGCTTCTCACCACCCCCATCAAGATGGGATTTTAGTTTC|frameshift_variant|HIGH|Manes.01G034400|Manes.01G034400.v8.1|transcript|Manes.01G034400.1.v8.1|protein_coding|2/4|c.30_76dupTAATACAAGCTTCTCACCACCCCCATCAAGATGGGATTTTAGTTTCC|p.Pro26fs|621/2492|77/1233|26/410||INFO_REALIGN_3_PRIME,ACTAATACAAGCTTCTCACCACCCCCATCAAGATGGGATTTTAGTTTC|5_prime_UTR_variant|MODIFIER|Manes.01G034400|Manes.01G034400.v8.1|transcript|Manes.01G034400.2.v8.1|protein_coding|2/2|c.-1746_-1700dupTAATACAAGCTTCTCACCACCCCCATCAAGATGGGATTTTAGTTTCC|||||1699|INFO_REALIGN_3_PRIME,ACTAATACAAGCTTCTCACCACCCCCATCAAGATGGGATTTTAGTTTC|intron_variant|MODIFIER|Manes.01G034400|Manes.01G034400.v8.1|transcript|Manes.01G034400.3.v8.1|protein_coding|2/4|c.-98-185_-98-139dupTAATACAAGCTTCTCACCACCCCCATCAAGATGGGATTTTAGTTTCC||||||INFO_REALIGN_3_PRIME,ACTAATACAAGCTTCTCACCACCCCCATCAAGATGGGATTTTAGTTTC|intron_variant|MODIFIER|Manes.01G034400|Manes.01G034400.v8.1|transcript|Manes.01G034400.4.v8.1|protein_coding|1/3|c.-98-185_-98-139dupTAATACAAGCTTCTCACCACCCCCATCAAGATGGGATTTTAGTTTCC||||||INFO_REALIGN_3_PRIME;LOF=(Manes.01G034400|Manes.01G034400.v8.1|4|0.25)	GT:DP:AD:GQ:PL:RNC	0|0	0|0	0|0	0|0	0|0	0|0	0|0	0|0	0|0	0|0	0|1	0|0	0|0	0|0	0|0	0|0	0|0	0|0	0|0	0|0	0|0	0|1	0|1	0|0	0|0	0|0	0|0	0|0	0|0	0|0	0|0	0|0	0|0	0|0	0|0	0|0	0|0	0|0	0|0	0|0	0|0	0|0	0|0	0|0	1|0	0|0	0|0	0|0	0|0	1|0	0|0	0|0	0|0	0|0	1|0	0|0	0|0	0|0	0|0	0|0	0|0	0|0	0|0	0|0	0|0	0|0	0|0	0|0	0|1	0|1	0|0	0|0	0|0	0|0	0|0	0|0	0|0	0|0	0|0	0|1	0|0	0|0	0|0	0|0	0|0	0|0	0|0	0|0	1|0	0|1	0|0	0|0	0|0	0|1	1|0	0|0	0|0	0|0	0|0	0|0	0|0	0|1	0|0	0|0	0|1	0|0	0|0	0|0	0|0	0|0	0|0	0|0	0|0	0|0	0|0	0|0	0|0	0|0	0|0	1|0	0|0	0|0	0|0	0|0	0|0	0|1	0|0	0|0	0|0	0|0	0|0	1|0	0|0	0|0	0|0	0|0	0|0	0|1	0|0	0|0	0|0	0|1	1|0	1|0	0|0	0|0	0|0	0|0	0|0	0|0	0|0	0|0	0|0	0|0	0|0	0|0	1|0	1|0	0|0	0|0	0|0	0|0	0|0	1|0	0|0	0|1	0|0	0|0	0|0	0|0	0|0	0|0	0|0	0|0	0|0	0|0	0|0	0|0	1|0	0|0	0|0	0|0	0|0	0|0	0|0	0|0	0|0	1|0	0|0	0|0	0|0	0|0	0|0	0|0	0|0	0|0	0|0	0|0	0|0	0|0	0|0	0|0	0|0	0|0	0|0	1|0	0|0	0|0	0|0	0|0	0|0	0|0	0|0	0|0	0|0	0|0	0|0	0|0	0|0	0|0	0|0	0|0	0|0	0|0	0|0	0|0	0|0	0|0	0|0	0|0	0|0	0|0	0|0	0|0	0|0	0|0	0|0	0|0	0|0	0|0	0|0	0|0	0|0	0|0	0|0	0|0	0|0	0|0	0|0	0|0	0|0	0|0	0|0	0|0	0|0	0|0	0|0	0|0	0|0	0|0	0|0	0|0	0|0	0|0	0|0	0|0	0|0	0|0	0|0	0|0	0|0	0|0	1|0	0|0	0|0	0|0	0|0	0|0	0|0	1|0	0|0	0|0	0|0	0|0	0|0	0|0	0|0	0|0	0|0	0|0	1|0	0|0	0|1	0|0	0|0	0|0	0|0	1|0	0|0	0|0	0|0	0|0	0|0	0|0	0|0	0|0	0|0	0|0	0|0	0|0	0|0	0|0	0|0	0|0	0|0	0|0	0|0	0|0	0|0	0|0	0|0	0|0	0|0	0|0	0|0	0|0	0|0	0|0	0|0	0|0	0|0	0|0	0|0	0|0	0|0	0|0	0|0	0|0	0|0	0|0	0|0	0|0	0|0	0|0	0|0	0|0	0|0	0|0	0|0	0|0	0|0	0|0	0|0	0|0	0|0	0|0	0|0	0|0	0|0	0|0	0|0	0|0	0|0	0|0	0|0	0|0	0|0	0|0	0|0	0|0	0|0	0|0	0|0	0|1	0|0	0|0	0|0	0|0	0|0	0|0	0|0	0|0	0|0	0|0	0|0	0|0	0|0	0|0	1|0	0|0	0|0	0|1	0|0	0|1	0|0	0|0	0|0	0|0	0|0	0|0	0|0	0|0	0|0	0|0	0|0	0|0	0|0	0|0	0|0	0|0	0|0	0|0	0|0	0|0	0|0	0|0	0|0	0|0	0|0	0|0
1	6639362	NC_035161.2_6639362_T_G	T	G	68	.	AF=0.038732;AQ=68;ANN=G|start_lost|HIGH|Manes.01G034400|Manes.01G034400.v8.1|transcript|Manes.01G034400.3.v8.1|protein_coding|3/5|c.2T>G|p.Met1?|373/2007|2/921|1/306||,G|start_lost|HIGH|Manes.01G034400|Manes.01G034400.v8.1|transcript|Manes.01G034400.4.v8.1|protein_coding|2/4|c.2T>G|p.Met1?|286/1920|2/921|1/306||,G|missense_variant|MODERATE|Manes.01G034400|Manes.01G034400.v8.1|transcript|Manes.01G034400.1.v8.1|protein_coding|2/4|c.314T>G|p.Met105Arg|858/2492|314/1233|105/410||,G|5_prime_UTR_variant|MODIFIER|Manes.01G034400|Manes.01G034400.v8.1|transcript|Manes.01G034400.2.v8.1|protein_coding|2/2|c.-1462T>G|||||1462|;LOF=(Manes.01G034400|Manes.01G034400.v8.1|4|0.50)	GT:DP:AD:GQ:PL:RNC	0|0	0|0	0|0	0|0	0|0	0|0	0|0	0|0	0|0	0|0	0|0	0|0	0|0	0|0	0|0	0|0	0|0	0|0	0|0	0|0	0|0	0|0	0|0	0|0	0|0	0|0	0|0	0|0	0|0	0|0	0|0	0|0	0|0	0|0	0|0	0|0	0|0	0|0	0|0	0|0	0|0	0|0	0|0	0|0	0|0	0|0	0|0	0|0	0|0	0|0	0|0	0|0	0|0	0|0	0|0	0|0	0|0	0|0	0|0	0|0	0|0	0|0	0|0	0|0	0|0	0|0	0|0	0|0	0|0	0|0	0|0	0|0	0|0	0|0	0|0	0|0	0|0	0|0	0|0	0|0	0|0	0|0	0|0	0|0	0|0	0|0	0|0	0|0	0|0	0|0	0|0	0|0	0|0	0|0	0|0	0|0	0|0	0|0	0|0	0|0	0|0	0|0	0|0	0|0	0|0	0|0	0|0	0|0	0|0	0|0	0|0	0|0	0|0	0|0	0|0	0|0	0|0	0|0	0|0	0|0	0|0	0|0	0|0	0|0	0|0	0|0	0|0	0|0	0|0	0|0	0|0	0|0	0|0	0|0	0|0	0|0	0|0	0|0	0|0	0|0	0|0	0|0	0|0	0|0	0|0	0|0	0|0	0|0	0|0	0|0	0|0	0|0	0|0	0|0	0|0	0|0	0|0	0|0	0|0	0|0	0|0	0|0	0|0	0|0	0|0	0|0	0|0	0|0	0|0	0|0	0|0	0|0	0|0	0|0	0|0	0|0	0|0	0|0	0|0	0|0	0|0	0|0	0|0	0|0	0|0	0|0	0|0	0|0	0|0	0|0	0|0	0|0	0|0	0|0	0|0	0|0	0|0	0|0	0|0	0|0	0|0	0|0	0|0	0|0	0|0	0|0	0|0	0|0	0|0	0|0	0|0	0|0	0|0	0|0	0|0	0|0	0|0	0|0	0|0	0|0	0|0	0|0	0|0	0|0	0|0	0|0	0|0	0|0	0|0	0|0	0|0	0|0	0|0	0|0	0|0	0|0	0|0	0|0	0|0	0|0	0|0	0|0	0|0	0|0	0|0	0|0	0|0	0|0	0|0	0|0	0|0	0|0	0|0	0|0	0|0	0|0	0|0	0|0	0|0	0|0	0|0	0|0	0|0	0|0	0|0	0|0	0|0	0|0	0|0	0|0	0|0	0|0	0|0	0|0	0|0	0|0	0|0	0|0	0|0	0|0	0|0	0|0	0|0	0|0	0|0	0|0	0|0	0|0	0|0	0|0	0|0	0|0	0|0	0|0	0|0	0|0	0|0	0|0	0|0	0|0	0|0	0|0	0|0	0|0	0|0	0|0	0|0	0|0	0|0	0|0	0|0	0|0	0|0	0|0	0|0	0|0	0|0	0|0	0|0	0|0	0|0	0|0	0|0	0|0	0|0	0|0	0|0	0|0	0|0	0|0	0|0	0|0	0|0	0|0	0|0	0|0	1|1	0|0	0|0	0|0	0|0	0|0	0|0	0|0	0|0	0|0	0|0	0|0	0|0	0|0	0|0	0|0	0|0	0|0	0|0	0|0	0|0	0|0	1|1	1|1	1|1	0|0	1|1	0|0	1|1	1|1	0|0	0|0	0|0	1|1	1|1	0|0	0|0	0|0	1|1	1|1	0|0	0|0	0|0	1|1	0|0	0|0	0|0	0|0	0|0	0|0	0|0	0|0	0|0	0|0	0|0	0|0	0|0	0|0	0|0	0|0	0|0	0|0	0|0	0|0	0|0	0|0	0|0	0|0	0|0	0|0	1|1	1|1	1|1	1|1	1|1	1|1	1|1	1|1	0|0	0|0	0|0	0|0	0|0	0|0
1	6659958	NC_035161.2_6659958_A_C	A	C	49	.	AF=0.038229;AQ=49;ANN=C|splice_donor_variant&intron_variant|HIGH|Manes.01G034600|Manes.01G034600.v8.1|transcript|Manes.01G034600.3.v8.1|protein_coding|11/12|c.756+2T>G||||||,C|splice_donor_variant&intron_variant|HIGH|Manes.01G034600|Manes.01G034600.v8.1|transcript|Manes.01G034600.4.v8.1|protein_coding|11/12|c.741+2T>G||||||,C|missense_variant|MODERATE|Manes.01G034600|Manes.01G034600.v8.1|transcript|Manes.01G034600.1.v8.1|protein_coding|11/12|c.758T>G|p.Val253Gly|1069/2295|758/1077|253/358||,C|missense_variant|MODERATE|Manes.01G034600|Manes.01G034600.v8.1|transcript|Manes.01G034600.2.v8.1|protein_coding|11/12|c.743T>G|p.Val248Gly|1237/2463|743/1062|248/353||,C|downstream_gene_variant|MODIFIER|Manes.01G034500|Manes.01G034500.v8.1|transcript|Manes.01G034500.1.v8.1|protein_coding||c.*3216A>C|||||2773|,C|downstream_gene_variant|MODIFIER|Manes.01G034500|Manes.01G034500.v8.1|transcript|Manes.01G034500.2.v8.1|protein_coding||c.*3216A>C|||||2773|;LOF=(Manes.01G034600|Manes.01G034600.v8.1|4|0.50)	GT:DP:AD:GQ:PL:RNC	0|0	0|0	0|0	0|0	0|0	0|0	0|0	0|0	0|0	0|0	0|0	0|0	0|0	0|0	0|0	0|0	0|0	0|0	0|0	0|0	0|0	0|0	0|0	0|0	0|0	0|0	0|0	0|0	0|0	0|0	0|0	0|0	0|0	0|0	0|0	0|0	0|0	0|0	0|0	0|0	0|0	0|0	0|0	0|0	0|0	0|0	0|0	0|0	0|0	0|0	0|0	0|0	0|0	0|0	0|0	0|0	0|0	0|0	0|0	0|0	0|0	0|0	0|0	0|0	0|0	0|0	0|0	0|0	0|0	0|0	0|0	0|0	0|0	0|0	0|0	0|0	0|0	0|0	0|0	0|0	0|0	0|0	0|0	0|0	0|0	0|0	0|0	0|0	0|0	0|0	0|0	0|0	0|0	0|0	0|0	0|0	0|0	0|0	0|0	0|0	0|0	0|0	0|0	0|0	0|0	0|0	0|0	0|0	0|0	0|0	0|0	0|0	0|0	0|0	0|0	0|0	0|0	0|0	0|0	0|0	0|0	0|0	0|0	0|0	0|0	0|0	0|0	0|0	0|0	0|0	0|0	0|0	0|0	0|0	0|0	0|0	0|0	0|0	0|0	0|0	0|0	0|0	0|0	0|0	0|0	0|0	0|0	0|0	0|0	0|0	0|0	0|0	0|0	0|0	0|0	0|0	0|0	0|0	0|0	0|0	0|0	0|0	0|0	0|0	0|0	0|0	0|0	0|0	0|0	0|0	0|0	0|0	0|0	0|0	0|0	0|0	0|0	0|0	0|0	0|0	0|0	0|0	0|0	0|0	0|0	0|0	0|0	0|0	0|0	0|0	0|0	0|0	0|0	0|0	0|0	0|0	0|0	0|0	0|0	0|0	0|0	0|0	0|0	0|0	0|0	0|0	0|0	0|0	0|0	0|0	0|0	0|0	0|0	0|0	0|0	0|0	0|0	0|0	0|0	0|0	0|0	0|0	0|0	0|0	0|0	0|0	0|0	0|0	0|0	0|0	0|0	0|0	0|0	0|0	0|0	0|0	0|0	0|0	0|0	0|0	0|0	0|0	0|0	0|0	0|0	0|0	0|0	0|0	0|0	0|0	0|0	0|0	0|0	0|0	0|0	0|0	0|0	0|0	0|0	0|0	0|0	0|0	0|0	0|0	0|0	0|0	0|0	0|0	0|0	0|0	0|0	0|0	0|0	0|0	0|0	0|0	0|0	0|0	0|0	0|0	0|0	0|0	0|0	0|0	0|0	0|0	0|0	0|0	0|0	0|0	0|0	0|0	0|0	0|0	0|0	0|0	0|0	0|0	0|0	0|0	0|0	0|0	0|0	0|0	0|0	0|0	0|0	0|0	0|0	0|0	0|0	0|0	0|0	0|0	0|0	0|0	0|0	0|0	0|0	0|0	0|0	0|0	0|0	0|0	0|0	0|0	0|0	0|0	0|0	0|0	0|0	0|0	0|0	0|0	0|0	0|0	1|1	0|0	0|0	0|0	0|0	0|0	0|0	0|0	0|0	0|0	0|0	0|0	0|0	0|0	0|0	0|0	0|0	0|0	0|0	0|0	0|0	0|0	1|1	1|1	1|1	0|0	1|1	0|0	1|1	1|1	0|0	0|0	0|0	1|1	1|1	0|0	0|0	0|0	1|1	1|1	0|0	0|0	0|0	1|1	0|0	0|0	0|0	0|0	0|0	0|0	0|0	0|0	0|0	0|0	0|0	0|0	0|0	0|0	0|0	0|0	0|0	0|0	0|0	0|0	0|0	0|0	0|0	0|0	0|0	0|0	1|1	1|1	1|1	1|1	1|1	1|1	1|1	1|1	0|0	0|0	0|0	0|0	0|0	0|0
1	6659959	NC_035161.2_6659959_C_T	C	T	49	.	AF=0.039235;AQ=49;ANN=T|splice_donor_variant&intron_variant|HIGH|Manes.01G034600|Manes.01G034600.v8.1|transcript|Manes.01G034600.3.v8.1|protein_coding|11/12|c.756+1G>A||||||,T|splice_donor_variant&intron_variant|HIGH|Manes.01G034600|Manes.01G034600.v8.1|transcript|Manes.01G034600.4.v8.1|protein_coding|11/12|c.741+1G>A||||||,T|missense_variant|MODERATE|Manes.01G034600|Manes.01G034600.v8.1|transcript|Manes.01G034600.1.v8.1|protein_coding|11/12|c.757G>A|p.Val253Ile|1068/2295|757/1077|253/358||,T|missense_variant|MODERATE|Manes.01G034600|Manes.01G034600.v8.1|transcript|Manes.01G034600.2.v8.1|protein_coding|11/12|c.742G>A|p.Val248Ile|1236/2463|742/1062|248/353||,T|downstream_gene_variant|MODIFIER|Manes.01G034500|Manes.01G034500.v8.1|transcript|Manes.01G034500.1.v8.1|protein_coding||c.*3217C>T|||||2774|,T|downstream_gene_variant|MODIFIER|Manes.01G034500|Manes.01G034500.v8.1|transcript|Manes.01G034500.2.v8.1|protein_coding||c.*3217C>T|||||2774|;LOF=(Manes.01G034600|Manes.01G034600.v8.1|4|0.50)	GT:DP:AD:GQ:PL:RNC	0|0	0|0	0|0	0|0	0|0	0|0	0|0	0|0	0|0	0|0	0|0	0|0	0|0	0|0	0|0	0|0	0|0	0|0	0|0	0|0	0|0	0|0	0|0	0|0	0|0	0|0	0|0	0|0	0|0	0|0	0|0	0|0	0|0	0|0	0|0	0|0	0|0	0|0	0|0	0|0	0|0	0|0	0|0	0|0	0|0	0|0	0|0	0|0	0|0	0|0	0|0	0|0	0|0	0|0	0|0	0|0	0|0	0|0	0|0	0|0	0|0	0|0	0|0	0|0	0|0	0|0	0|0	0|0	0|0	0|0	0|0	0|0	0|0	0|0	0|0	0|0	0|0	0|0	0|0	0|0	0|0	0|0	0|0	0|0	0|0	0|0	0|0	0|0	0|0	0|0	0|0	0|0	0|0	0|0	0|0	0|0	0|0	0|0	0|0	0|0	0|0	0|0	0|0	0|0	0|0	0|0	0|0	0|0	0|0	0|0	0|0	0|0	0|0	0|0	0|0	0|0	0|0	0|0	0|0	0|0	0|0	0|0	0|0	0|0	0|0	0|0	0|0	0|0	0|0	0|0	0|0	0|0	0|0	0|0	0|0	0|0	0|0	0|0	0|0	0|0	0|0	0|0	0|0	0|0	0|0	0|0	0|0	0|0	0|0	0|0	0|0	0|0	0|0	0|0	0|0	0|0	0|0	0|0	0|0	0|0	0|0	0|0	0|0	0|0	0|0	0|0	0|0	0|0	0|0	0|0	0|0	0|0	0|0	0|0	0|0	0|0	0|0	0|0	0|0	0|0	0|0	0|0	0|0	0|0	0|0	0|0	0|0	0|0	0|0	0|0	0|0	0|0	0|0	0|0	0|0	0|0	0|0	0|0	0|0	0|0	0|0	0|0	0|0	0|0	0|0	0|0	0|0	0|0	0|0	0|0	0|0	0|0	0|0	0|0	0|0	0|0	0|0	0|0	0|0	0|0	0|0	0|0	0|0	0|0	0|0	0|0	0|0	0|0	0|0	0|0	0|0	0|0	0|0	0|0	0|0	0|0	0|0	0|0	0|0	0|0	0|0	0|0	0|0	0|0	0|0	0|0	0|0	0|0	0|0	0|0	0|0	0|0	0|0	0|0	0|0	0|0	0|0	0|0	0|0	0|0	0|0	0|0	0|0	0|0	0|0	0|0	0|0	0|0	0|0	0|0	0|0	0|0	0|0	0|0	0|0	0|0	0|0	0|0	0|0	0|0	0|0	0|0	0|0	0|0	0|0	0|0	0|0	0|0	0|0	0|0	0|0	0|0	0|0	0|0	0|0	0|0	0|0	0|0	0|0	0|0	0|0	0|0	0|0	0|0	0|0	0|0	0|0	0|0	0|0	0|0	0|0	0|0	0|0	0|0	0|0	0|0	0|0	0|0	0|0	0|0	0|0	0|0	0|0	0|0	0|0	0|0	0|0	0|0	0|0	0|0	0|0	0|0	0|0	0|0	0|0	0|0	1|1	0|0	0|0	0|0	0|0	0|0	0|0	0|0	0|0	0|0	0|0	0|0	0|0	0|0	0|0	0|0	0|0	0|0	0|0	0|0	0|0	0|0	1|1	1|1	1|1	0|0	1|1	0|0	1|1	1|1	0|0	0|0	0|0	1|1	1|1	0|0	0|0	0|0	1|1	1|1	0|0	0|0	0|0	1|1	0|0	0|0	0|0	0|0	0|0	0|0	0|0	0|0	0|0	0|0	0|0	0|0	0|0	0|0	0|0	0|0	0|0	0|0	0|0	0|0	0|0	0|0	0|0	0|0	0|0	0|0	1|1	1|1	1|1	1|1	1|1	1|1	1|1	1|1	0|0	0|0	0|0	0|0	0|0	0|0
1	6668701	NC_035161.2_6668701_T_G	T	G	60	.	AF=0.064889;AQ=60;ANN=G|splice_donor_variant&intron_variant|HIGH|Manes.01G034700|Manes.01G034700.v8.1|transcript|Manes.01G034700.7.v8.1|protein_coding|2/3|c.*181+2T>G||||||,G|3_prime_UTR_variant|MODIFIER|Manes.01G034700|Manes.01G034700.v8.1|transcript|Manes.01G034700.8.v8.1|protein_coding|2/3|c.*183T>G|||||787|,G|3_prime_UTR_variant|MODIFIER|Manes.01G034700|Manes.01G034700.v8.1|transcript|Manes.01G034700.9.v8.1|protein_coding|2/3|c.*183T>G|||||787|,G|upstream_gene_variant|MODIFIER|Manes.01G034600|Manes.01G034600.v8.1|transcript|Manes.01G034600.1.v8.1|protein_coding||c.-5089A>C|||||4778|,G|upstream_gene_variant|MODIFIER|Manes.01G034600|Manes.01G034600.v8.1|transcript|Manes.01G034600.2.v8.1|protein_coding||c.-5272A>C|||||4778|,G|upstream_gene_variant|MODIFIER|Manes.01G034600|Manes.01G034600.v8.1|transcript|Manes.01G034600.3.v8.1|protein_coding||c.-5089A>C|||||4778|,G|upstream_gene_variant|MODIFIER|Manes.01G034600|Manes.01G034600.v8.1|transcript|Manes.01G034600.4.v8.1|protein_coding||c.-5272A>C|||||4778|;LOF=(Manes.01G034700|Manes.01G034700.v8.1|3|0.33)	GT:DP:AD:GQ:PL:RNC	1|0	0|0	0|0	0|0	0|0	0|0	0|0	0|0	0|0	0|0	0|0	0|0	0|0	0|0	0|0	0|0	0|0	0|0	0|0	0|0	0|0	0|0	0|0	0|0	0|0	0|0	0|0	0|0	0|0	0|0	0|0	0|0	0|0	0|0	0|0	0|0	0|0	0|0	0|0	0|0	0|0	0|1	0|0	0|0	0|0	0|0	0|0	0|0	0|0	0|0	0|0	1|0	0|0	0|0	0|0	1|0	0|0	0|0	1|0	1|0	0|0	0|0	0|0	0|0	0|0	0|0	0|0	0|1	0|0	0|0	0|0	0|0	0|0	0|0	0|0	0|0	0|0	0|0	0|0	1|0	0|0	0|0	0|0	0|0	0|0	0|0	0|0	0|0	0|0	0|0	0|0	0|0	1|0	0|0	0|0	1|0	0|1	0|0	0|1	0|0	0|0	0|0	0|0	0|0	0|0	0|0	0|0	0|0	0|0	0|0	0|0	0|0	0|0	0|0	0|0	0|0	0|0	0|0	0|0	0|0	0|0	0|0	0|0	0|0	0|0	0|0	0|0	0|0	0|0	0|0	0|0	0|0	0|0	0|0	0|0	0|0	0|0	0|0	0|0	0|0	0|0	0|0	0|0	0|0	0|0	0|0	0|0	0|0	0|0	0|0	0|0	0|0	0|0	0|0	0|0	0|0	0|0	0|0	0|0	0|0	0|0	0|0	0|0	0|0	0|0	0|0	0|0	0|0	0|0	0|0	0|0	0|1	0|0	0|0	1|0	0|0	0|0	0|0	0|0	1|0	0|0	0|0	1|0	0|0	0|1	0|0	0|0	0|0	0|0	0|0	0|0	0|0	0|0	1|0	0|1	0|0	0|0	0|0	0|0	0|0	0|0	0|0	0|0	0|0	0|0	0|0	0|0	0|0	0|0	0|0	0|0	0|0	0|0	0|0	1|0	0|0	0|0	0|0	0|0	0|0	0|0	0|0	0|0	0|0	0|0	0|0	0|0	0|0	0|0	0|0	0|0	0|0	0|0	0|0	0|0	0|0	0|0	0|0	0|0	0|0	1|0	0|0	0|0	0|0	0|1	0|0	0|0	0|0	0|0	0|0	0|0	1|0	0|0	0|1	0|0	0|0	0|0	0|0	0|0	0|0	0|0	1|1	1|1	0|0	0|1	0|1	0|0	0|0	1|0	0|0	0|0	0|0	0|0	0|0	0|0	0|0	1|0	0|1	0|0	0|0	0|0	0|0	0|0	0|0	0|0	0|1	0|0	0|0	0|0	0|0	0|0	0|0	0|0	0|0	0|0	0|0	0|0	0|0	0|0	0|0	1|0	0|0	0|0	0|0	0|0	0|0	0|0	0|0	0|0	0|1	0|0	0|0	0|0	0|0	0|0	0|0	0|0	0|0	0|0	0|0	0|0	0|0	0|0	0|0	0|0	0|0	0|0	0|0	1|0	1|1	0|0	0|1	0|1	0|0	0|0	1|0	0|0	0|0	0|0	0|0	0|0	0|0	0|0	0|0	0|0	0|0	0|1	0|0	0|0	0|0	1|0	0|0	0|0	0|1	1|0	0|0	0|0	0|0	0|0	0|0	0|0	0|0	0|0	0|0	0|0	0|0	0|0	0|0	0|0	0|0	0|0	0|1	0|0	0|0	0|0	0|0	0|0	0|0	0|0	0|0	0|0	0|0	0|0	0|0	0|1	0|0	0|0	0|0	0|0	0|0	0|0	0|0	0|0	0|0	0|0	0|0	0|0	0|0	0|0	0|0	0|0	0|0	0|0	0|0	0|0	1|1	0|0	0|0	0|0	0|0	0|0	0|0	0|0	0|0	0|0	0|1	1|1	1|0	1|0	1|1
1	6744569	NC_035161.2_6744569_G_T	G	T	56	.	AF=0.006036;AQ=56;ANN=T|splice_acceptor_variant&intron_variant|HIGH|Manes.01G035100|Manes.01G035100.v8.1|transcript|Manes.01G035100.4.v8.1|protein_coding|4/7|c.308-1G>T||||||,T|splice_acceptor_variant&intron_variant|HIGH|Manes.01G035100|Manes.01G035100.v8.1|transcript|Manes.01G035100.7.v8.1|protein_coding|5/8|c.308-1G>T||||||,T|splice_acceptor_variant&intron_variant|HIGH|Manes.01G035100|Manes.01G035100.v8.1|transcript|Manes.01G035100.8.v8.1|protein_coding|3/5|c.308-1G>T||||||,T|splice_acceptor_variant&intron_variant|HIGH|Manes.01G035100|Manes.01G035100.v8.1|transcript|Manes.01G035100.5.v8.1|protein_coding|2/4|c.215-1G>T||||||,T|intron_variant|MODIFIER|Manes.01G035100|Manes.01G035100.v8.1|transcript|Manes.01G035100.9.v8.1|protein_coding|5/8|c.308-16G>T||||||,T|intron_variant|MODIFIER|Manes.01G035100|Manes.01G035100.v8.1|transcript|Manes.01G035100.10.v8.1|protein_coding|3/6|c.305-16G>T||||||,T|intron_variant|MODIFIER|Manes.01G035100|Manes.01G035100.v8.1|transcript|Manes.01G035100.2.v8.1|protein_coding|3/5|c.308-16G>T||||||,T|intron_variant|MODIFIER|Manes.01G035100|Manes.01G035100.v8.1|transcript|Manes.01G035100.6.v8.1|protein_coding|2/4|c.215-16G>T||||||;LOF=(Manes.01G035100|Manes.01G035100.v8.1|8|0.50)	GT:DP:AD:GQ:PL:RNC	0|0	0|0	0|0	0|0	0|0	0|0	0|0	0|0	0|0	0|0	0|0	0|0	0|0	0|0	0|0	0|0	0|0	0|0	0|0	0|0	0|0	0|0	0|0	0|0	0|0	0|0	0|0	0|0	0|0	0|0	0|0	0|0	0|0	0|0	0|0	0|0	0|0	0|0	0|0	0|0	0|0	0|0	0|0	0|0	0|0	0|0	0|0	0|0	0|0	0|0	0|0	0|0	0|0	0|0	0|0	0|0	0|0	0|0	0|0	0|0	0|0	0|0	0|0	0|0	0|0	0|0	0|0	0|0	0|0	0|0	0|0	0|0	0|0	0|0	0|0	0|0	0|0	0|0	0|0	0|0	0|0	0|0	0|0	0|0	0|0	0|0	0|0	0|0	0|0	0|0	0|0	0|0	0|0	0|0	0|0	0|0	0|0	0|0	0|0	0|0	0|0	0|0	0|0	0|0	0|0	0|0	0|0	0|0	0|0	0|0	0|0	0|0	0|0	0|0	0|0	0|0	0|0	0|0	0|0	0|0	0|0	0|0	0|0	0|0	0|0	0|0	0|0	0|0	0|0	0|0	0|0	0|0	0|0	0|0	0|0	0|0	0|0	0|0	0|0	0|0	0|0	0|0	0|0	0|0	0|0	0|0	0|0	0|0	0|0	0|0	0|0	0|0	0|0	0|0	0|0	0|0	0|0	0|0	0|0	0|0	0|0	0|0	0|0	0|0	0|0	0|0	0|0	0|0	0|0	0|0	0|0	0|0	0|0	0|0	0|0	0|0	0|0	0|0	0|0	0|0	0|0	0|0	0|0	0|0	0|0	0|0	0|0	0|0	0|0	0|0	0|0	0|0	0|0	0|0	0|0	0|0	0|0	0|0	0|0	0|0	0|0	0|0	0|0	0|0	0|0	0|0	0|0	0|0	0|0	0|0	0|0	0|0	0|0	0|0	0|0	0|0	0|0	0|0	0|0	0|0	0|0	0|0	0|0	0|0	0|0	0|0	0|0	0|0	0|0	0|0	0|0	0|0	0|0	0|0	0|0	0|0	0|0	0|0	0|0	0|0	0|0	0|0	0|0	0|0	0|0	0|0	0|0	0|0	0|0	0|0	0|0	0|0	0|0	0|0	0|0	0|0	0|0	0|0	0|0	0|0	0|0	0|0	0|0	0|0	0|0	0|0	0|0	0|0	0|0	0|0	0|0	0|0	0|0	0|0	0|0	0|0	0|0	0|0	0|0	0|0	0|0	0|0	0|0	0|0	0|0	0|0	0|0	0|0	0|0	0|0	0|0	0|0	0|0	0|0	0|0	0|0	0|0	0|0	0|0	0|0	0|0	0|0	0|0	0|0	0|0	0|0	0|0	0|0	0|0	0|0	0|0	0|0	0|0	0|0	0|0	0|0	0|0	0|0	0|0	0|0	0|0	0|0	0|0	0|0	0|0	0|0	0|0	0|0	0|0	0|0	0|0	0|0	0|0	0|0	0|0	0|0	0|0	0|0	0|0	0|0	0|0	0|0	0|0	0|0	0|0	0|0	0|0	0|0	0|0	0|0	0|0	0|0	0|0	0|0	0|0	0|0	0|0	0|0	0|0	0|0	0|0	0|0	0|0	0|0	1|1	0|0	0|0	0|0	0|0	1|1	1|1	0|0	0|0	0|0	1|1	1|1	0|0	0|0	0|0	1|1	0|0	0|0	0|0	0|0	0|0	0|0	0|0	0|0	0|0	0|0	0|0	0|0	0|0	0|0	0|0	0|0	0|0	0|0	0|0	0|0	0|0	0|0	0|0	0|0	0|0	0|0	0|0	0|0	0|0	0|0	0|0	0|0	0|0	0|0	0|0	0|0	0|0	0|0	0|0	0|0
1	6745499	NC_035161.2_6745499_C_G	C	G	65	.	AF=0.006036;AQ=65;ANN=G|stop_gained|HIGH|Manes.01G035100|Manes.01G035100.v8.1|transcript|Manes.01G035100.4.v8.1|protein_coding|7/8|c.1025C>G|p.Ser342*|2471/3919|1025/1080|342/359||,G|stop_gained|HIGH|Manes.01G035100|Manes.01G035100.v8.1|transcript|Manes.01G035100.7.v8.1|protein_coding|8/9|c.1025C>G|p.Ser342*|3776/5224|1025/1080|342/359||,G|stop_gained|HIGH|Manes.01G035100|Manes.01G035100.v8.1|transcript|Manes.01G035100.9.v8.1|protein_coding|8/9|c.1010C>G|p.Ser337*|3761/5209|1010/1065|337/354||,G|stop_gained|HIGH|Manes.01G035100|Manes.01G035100.v8.1|transcript|Manes.01G035100.10.v8.1|protein_coding|6/7|c.1007C>G|p.Ser336*|1383/2831|1007/1062|336/353||,G|stop_gained|HIGH|Manes.01G035100|Manes.01G035100.v8.1|transcript|Manes.01G035100.2.v8.1|protein_coding|6/6|c.1010C>G|p.Ser337*|1010/1065|1010/1065|337/354||,G|stop_gained|HIGH|Manes.01G035100|Manes.01G035100.v8.1|transcript|Manes.01G035100.8.v8.1|protein_coding|6/6|c.1025C>G|p.Ser342*|1025/1080|1025/1080|342/359||,G|stop_gained|HIGH|Manes.01G035100|Manes.01G035100.v8.1|transcript|Manes.01G035100.5.v8.1|protein_coding|5/5|c.932C>G|p.Ser311*|932/987|932/987|311/328||,G|stop_gained|HIGH|Manes.01G035100|Manes.01G035100.v8.1|transcript|Manes.01G035100.6.v8.1|protein_coding|5/5|c.917C>G|p.Ser306*|917/972|917/972|306/323||	GT:DP:AD:GQ:PL:RNC	0|0	0|0	0|0	0|0	0|0	0|0	0|0	0|0	0|0	0|0	0|0	0|0	0|0	0|0	0|0	0|0	0|0	0|0	0|0	0|0	0|0	0|0	0|0	0|0	0|0	0|0	0|0	0|0	0|0	0|0	0|0	0|0	0|0	0|0	0|0	0|0	0|0	0|0	0|0	0|0	0|0	0|0	0|0	0|0	0|0	0|0	0|0	0|0	0|0	0|0	0|0	0|0	0|0	0|0	0|0	0|0	0|0	0|0	0|0	0|0	0|0	0|0	0|0	0|0	0|0	0|0	0|0	0|0	0|0	0|0	0|0	0|0	0|0	0|0	0|0	0|0	0|0	0|0	0|0	0|0	0|0	0|0	0|0	0|0	0|0	0|0	0|0	0|0	0|0	0|0	0|0	0|0	0|0	0|0	0|0	0|0	0|0	0|0	0|0	0|0	0|0	0|0	0|0	0|0	0|0	0|0	0|0	0|0	0|0	0|0	0|0	0|0	0|0	0|0	0|0	0|0	0|0	0|0	0|0	0|0	0|0	0|0	0|0	0|0	0|0	0|0	0|0	0|0	0|0	0|0	0|0	0|0	0|0	0|0	0|0	0|0	0|0	0|0	0|0	0|0	0|0	0|0	0|0	0|0	0|0	0|0	0|0	0|0	0|0	0|0	0|0	0|0	0|0	0|0	0|0	0|0	0|0	0|0	0|0	0|0	0|0	0|0	0|0	0|0	0|0	0|0	0|0	0|0	0|0	0|0	0|0	0|0	0|0	0|0	0|0	0|0	0|0	0|0	0|0	0|0	0|0	0|0	0|0	0|0	0|0	0|0	0|0	0|0	0|0	0|0	0|0	0|0	0|0	0|0	0|0	0|0	0|0	0|0	0|0	0|0	0|0	0|0	0|0	0|0	0|0	0|0	0|0	0|0	0|0	0|0	0|0	0|0	0|0	0|0	0|0	0|0	0|0	0|0	0|0	0|0	0|0	0|0	0|0	0|0	0|0	0|0	0|0	0|0	0|0	0|0	0|0	0|0	0|0	0|0	0|0	0|0	0|0	0|0	0|0	0|0	0|0	0|0	0|0	0|0	0|0	0|0	0|0	0|0	0|0	0|0	0|0	0|0	0|0	0|0	0|0	0|0	0|0	0|0	0|0	0|0	0|0	0|0	0|0	0|0	0|0	0|0	0|0	0|0	0|0	0|0	0|0	0|0	0|0	0|0	0|0	0|0	0|0	0|0	0|0	0|0	0|0	0|0	0|0	0|0	0|0	0|0	0|0	0|0	0|0	0|0	0|0	0|0	0|0	0|0	0|0	0|0	0|0	0|0	0|0	0|0	0|0	0|0	0|0	0|0	0|0	0|0	0|0	0|0	0|0	0|0	0|0	0|0	0|0	0|0	0|0	0|0	0|0	0|0	0|0	0|0	0|0	0|0	0|0	0|0	0|0	0|0	0|0	0|0	0|0	0|0	0|0	0|0	0|0	0|0	0|0	0|0	0|0	0|0	0|0	0|0	0|0	0|0	0|0	0|0	0|0	0|0	0|0	0|0	0|0	0|0	0|0	0|0	0|0	0|0	0|0	0|0	0|0	0|0	0|0	0|0	0|0	0|0	0|0	0|0	1|1	0|0	0|0	0|0	0|0	1|1	1|1	0|0	0|0	0|0	1|1	1|1	0|0	0|0	0|0	1|1	0|0	0|0	0|0	0|0	0|0	0|0	0|0	0|0	0|0	0|0	0|0	0|0	0|0	0|0	0|0	0|0	0|0	0|0	0|0	0|0	0|0	0|0	0|0	0|0	0|0	0|0	0|0	0|0	0|0	0|0	0|0	0|0	0|0	0|0	0|0	0|0	0|0	0|0	0|0	0|0
1	6820824	NC_035161.2_6820824_G_A	G	A	69	.	AF=0.008048;AQ=69;ANN=A|stop_gained|HIGH|Manes.01G036300|Manes.01G036300.v8.1|transcript|Manes.01G036300.4.v8.1|protein_coding|9/9|c.1888C>T|p.Arg630*|2422/2742|1888/1893|630/630||,A|stop_gained|HIGH|Manes.01G036300|Manes.01G036300.v8.1|transcript|Manes.01G036300.7.v8.1|protein_coding|9/9|c.1888C>T|p.Arg630*|2597/3160|1888/1893|630/630||,A|stop_gained|HIGH|Manes.01G036300|Manes.01G036300.v8.1|transcript|Manes.01G036300.8.v8.1|protein_coding|8/8|c.1888C>T|p.Arg630*|2517/3080|1888/1893|630/630||,A|stop_gained|HIGH|Manes.01G036300|Manes.01G036300.v8.1|transcript|Manes.01G036300.5.v8.1|protein_coding|8/8|c.1888C>T|p.Arg630*|3340/3667|1888/1893|630/630||,A|upstream_gene_variant|MODIFIER|Manes.01G036200|Manes.01G036200.v8.1|transcript|Manes.01G036200.10.v8.1|protein_coding||c.-4395C>T|||||4368|,A|upstream_gene_variant|MODIFIER|Manes.01G036200|Manes.01G036200.v8.1|transcript|Manes.01G036200.11.v8.1|protein_coding||c.-4395C>T|||||4368|,A|upstream_gene_variant|MODIFIER|Manes.01G036200|Manes.01G036200.v8.1|transcript|Manes.01G036200.9.v8.1|protein_coding||c.-4395C>T|||||4368|,A|upstream_gene_variant|MODIFIER|Manes.01G036200|Manes.01G036200.v8.1|transcript|Manes.01G036200.12.v8.1|protein_coding||c.-4395C>T|||||4369|,A|upstream_gene_variant|MODIFIER|Manes.01G036200|Manes.01G036200.v8.1|transcript|Manes.01G036200.13.v8.1|protein_coding||c.-4395C>T|||||4369|,A|upstream_gene_variant|MODIFIER|Manes.01G036200|Manes.01G036200.v8.1|transcript|Manes.01G036200.14.v8.1|protein_coding||c.-4395C>T|||||4395|,A|upstream_gene_variant|MODIFIER|Manes.01G036200|Manes.01G036200.v8.1|transcript|Manes.01G036200.15.v8.1|protein_coding||c.-4395C>T|||||4395|	GT:DP:AD:GQ:PL:RNC	0|0	0|0	0|0	0|0	0|0	0|0	0|0	0|0	0|0	0|0	0|0	0|0	0|0	0|0	0|0	0|0	0|0	0|0	0|0	0|0	0|0	0|0	0|0	0|0	0|0	0|0	0|0	0|0	0|0	0|0	0|0	0|0	0|0	0|0	0|0	0|0	0|0	0|0	0|0	0|0	0|0	0|0	0|0	0|0	0|0	0|0	0|0	0|0	0|0	0|0	0|0	0|0	0|0	0|0	0|0	0|0	0|0	0|0	0|0	0|0	0|0	0|0	0|0	0|0	0|0	0|0	0|0	0|0	0|0	0|0	0|0	0|0	0|0	0|0	0|0	0|0	0|0	0|0	0|0	0|0	0|0	0|0	0|0	0|0	0|0	0|0	0|0	0|0	0|0	0|0	0|0	0|0	0|0	0|0	0|0	0|0	0|0	0|0	0|0	0|0	0|0	0|0	0|0	0|0	0|0	0|0	0|0	0|0	0|0	0|0	0|0	0|0	0|0	0|0	0|0	0|0	0|0	0|0	0|0	0|0	0|0	0|0	0|0	0|0	0|0	0|0	0|0	0|0	0|0	0|0	0|0	0|0	0|0	0|0	0|0	0|0	0|0	0|0	0|0	0|0	0|0	0|0	0|0	0|0	0|0	0|0	0|0	0|0	0|0	0|0	0|0	0|0	0|0	0|0	0|0	0|0	0|0	0|0	0|0	0|0	0|0	0|0	0|0	0|0	0|0	0|0	0|0	0|0	0|0	0|0	0|0	0|0	0|0	0|0	0|0	0|0	0|0	0|0	0|0	0|0	0|0	0|0	0|0	0|0	0|0	0|0	0|0	0|0	0|0	0|0	0|0	0|0	0|0	0|0	0|0	0|0	0|0	0|0	0|0	0|0	0|0	0|0	0|0	0|0	0|0	0|0	0|0	0|0	0|0	0|0	0|0	0|0	0|0	0|0	0|0	0|0	0|0	0|0	0|0	0|0	0|0	0|0	0|0	0|0	0|0	0|0	0|0	0|0	0|0	0|0	0|0	0|0	0|0	0|0	0|0	0|0	0|0	0|0	0|0	0|0	0|0	0|0	0|0	0|0	0|0	0|0	0|0	0|0	0|0	0|0	0|0	0|0	0|0	0|0	0|0	0|0	0|0	0|0	0|0	0|0	0|0	0|0	0|0	0|0	0|0	0|0	0|0	0|0	0|0	0|0	0|0	0|0	0|0	0|0	0|0	0|0	0|0	0|0	0|0	0|0	0|0	0|0	0|0	0|0	0|0	0|0	0|0	0|0	0|0	0|0	0|0	0|0	0|0	0|0	0|0	0|0	0|0	0|0	0|0	0|0	0|0	0|0	0|0	0|0	0|0	0|0	0|0	0|0	0|0	0|0	0|0	0|0	0|0	0|0	0|0	0|0	0|0	0|0	0|0	0|0	0|0	0|0	0|0	0|0	0|0	0|0	0|0	0|0	0|0	0|0	0|0	0|0	0|0	0|0	0|0	0|0	0|0	0|0	0|0	0|0	0|0	0|0	0|0	0|0	0|0	0|0	0|0	0|0	0|0	0|0	0|0	0|0	0|0	0|0	0|0	0|0	0|0	0|0	1|1	1|1	1|1	0|0	0|0	0|0	0|0	1|1	0|0	0|0	0|0	0|0	0|0	0|0	0|0	0|0	0|0	0|0	0|0	0|0	0|0	0|0	0|0	0|0	0|0	0|0	0|0	0|0	0|0	0|0	0|0	0|0	0|0	0|0	0|0	0|0	0|0	0|0	0|0	0|0	0|0	0|0	0|0	0|0	0|0	0|0	0|0	0|0	1|1	0|0	0|0	0|0	0|0	1|1	1|1	1|1	0|0	0|0	0|0	0|0	0|0	0|0
1	6873694	NC_035161.2_6873694_C_CT	C	CT	37	.	AF=0.029678;AQ=37;ANN=CT|frameshift_variant|HIGH|Manes.01G037766|Manes.01G037766.v8.1|transcript|Manes.01G037766.1.v8.1|protein_coding|1/1|c.30_31insT|p.Leu11fs|548/867|31/339|11/112||,CT|upstream_gene_variant|MODIFIER|Manes.01G039232|Manes.01G039232.v8.1|transcript|Manes.01G039232.1.v8.1|protein_coding||c.-948_-947insT|||||888|,CT|downstream_gene_variant|MODIFIER|Manes.01G040700|Manes.01G040700.v8.1|transcript|Manes.01G040700.4.v8.1|protein_coding||c.*3983_*3984insA|||||3855|;LOF=(Manes.01G037766|Manes.01G037766.v8.1|1|1.00)	GT:DP:AD:GQ:PL:RNC	0|0	0|0	0|0	0|0	0|0	0|0	0|0	0|0	0|0	0|0	0|0	0|0	0|0	0|0	0|0	0|0	0|0	0|0	0|0	0|0	0|0	0|0	0|0	0|0	0|0	0|0	0|0	0|0	0|0	0|0	0|0	0|0	0|0	0|0	0|0	0|0	0|0	0|0	0|0	0|0	0|0	1|0	0|0	0|0	0|0	0|0	0|0	0|0	0|0	0|0	0|0	0|0	0|0	0|0	0|0	0|1	0|0	0|0	1|0	1|0	0|0	0|0	0|0	0|0	0|0	0|0	0|0	0|1	0|0	0|0	0|0	0|0	0|0	0|0	0|0	0|0	0|0	0|0	0|0	1|0	0|0	0|0	0|0	0|0	0|0	0|0	0|0	0|0	0|0	0|0	0|0	0|0	0|1	0|0	0|0	0|0	0|1	0|0	0|0	0|0	0|0	0|0	0|0	0|0	0|0	0|0	0|0	0|0	0|0	0|0	0|0	0|0	0|0	0|0	0|0	0|0	0|0	0|0	0|0	0|0	0|0	0|0	0|0	0|0	0|0	0|0	0|0	0|0	0|0	0|0	0|0	0|0	0|0	0|0	0|0	0|0	0|0	0|0	0|0	0|0	0|0	0|0	0|0	0|0	0|0	0|0	0|0	0|0	0|0	0|0	0|0	0|0	0|0	0|0	0|0	0|0	0|0	0|0	0|0	0|0	0|0	0|0	0|0	0|0	0|0	0|0	0|0	0|0	0|0	0|0	0|0	0|1	0|0	0|0	1|0	0|0	0|0	0|0	0|0	1|0	0|0	0|0	1|0	0|0	0|1	0|0	0|0	0|0	0|0	0|0	0|0	0|0	0|0	1|0	0|0	0|0	0|0	0|0	0|0	0|0	0|0	0|0	0|0	0|0	0|0	0|0	0|0	0|0	0|0	0|0	0|0	0|0	0|0	0|0	0|0	0|0	0|0	0|0	0|0	0|0	0|0	0|0	0|0	0|0	0|0	0|0	0|0	0|0	0|0	0|0	0|0	0|0	0|0	0|0	0|0	0|0	0|1	0|0	0|0	0|0	1|0	0|0	0|0	0|0	0|0	0|0	0|0	0|0	0|0	0|0	0|0	0|1	0|0	0|0	0|0	0|0	0|0	0|0	0|0	0|0	0|0	1|0	1|0	0|0	0|1	1|1	0|0	0|0	1|0	0|0	0|0	0|0	0|0	0|0	0|0	0|0	1|0	0|1	0|0	0|0	0|0	0|0	0|0	0|0	0|0	0|1	0|0	0|0	0|0	0|0	0|0	0|0	0|0	0|0	0|0	0|0	0|0	0|0	0|0	0|0	1|0	0|0	0|0	0|0	0|0	0|0	0|0	0|0	0|0	0|0	0|0	0|0	0|0	0|0	0|0	0|0	0|0	0|0	0|0	0|0	0|0	0|1	0|0	0|0	0|0	0|0	0|0	0|0	1|0	1|1	0|0	0|0	0|1	0|0	0|0	0|0	0|0	0|0	0|0	0|0	0|0	0|0	0|0	0|0	0|0	0|0	0|0	0|0	0|0	0|0	0|0	0|0	0|0	0|0	0|0	0|0	0|0	0|0	0|0	0|0	0|0	0|0	0|0	0|0	0|0	0|0	0|0	0|0	0|0	0|0	0|0	0|0	0|0	0|0	0|0	0|0	0|0	0|0	0|0	0|0	0|0	0|0	0|0	0|0	0|1	0|0	0|0	0|0	0|0	0|0	0|0	0|0	0|0	0|0	0|0	0|0	0|0	0|0	0|0	0|0	0|0	0|0	0|0	0|0	0|0	1|1	0|0	0|0	0|0	0|0	0|0	0|0	0|0	0|0	0|0	0|0	0|0	0|0	0|0	0|0
1	6873718	NC_035161.2_6873718_AT_A	AT	A	51	.	AF=0.029678;AQ=51;ANN=A|frameshift_variant|HIGH|Manes.01G037766|Manes.01G037766.v8.1|transcript|Manes.01G037766.1.v8.1|protein_coding|1/1|c.60delT|p.Phe20fs|577/867|60/339|20/112||INFO_REALIGN_3_PRIME,A|upstream_gene_variant|MODIFIER|Manes.01G039232|Manes.01G039232.v8.1|transcript|Manes.01G039232.1.v8.1|protein_coding||c.-923delT|||||864|,A|downstream_gene_variant|MODIFIER|Manes.01G040700|Manes.01G040700.v8.1|transcript|Manes.01G040700.4.v8.1|protein_coding||c.*3959delA|||||3831|;LOF=(Manes.01G037766|Manes.01G037766.v8.1|1|1.00)	GT:DP:AD:GQ:PL:RNC	0|0	0|0	0|0	0|0	0|0	0|0	0|0	0|0	0|0	0|0	0|0	0|0	0|0	0|0	0|0	0|0	0|0	0|0	0|0	0|0	0|0	0|0	0|0	0|0	0|0	0|0	0|0	0|0	0|0	0|0	0|0	0|0	0|0	0|0	0|0	0|0	0|0	0|0	0|0	0|0	0|0	1|0	0|0	0|0	0|0	0|0	0|0	0|0	0|0	0|0	0|0	0|0	0|0	0|0	0|0	0|1	0|0	0|0	1|0	1|0	0|0	0|0	0|0	0|0	0|0	0|0	0|0	0|1	0|0	0|0	0|0	0|0	0|0	0|0	0|0	0|0	0|0	0|0	0|0	1|0	0|0	0|0	0|0	0|0	0|0	0|0	0|0	0|0	0|0	0|0	0|0	0|0	0|1	0|0	0|0	0|0	0|1	0|0	0|0	0|0	0|0	0|0	0|0	0|0	0|0	0|0	0|0	0|0	0|0	0|0	0|0	0|0	0|0	0|0	0|0	0|0	0|0	0|0	0|0	0|0	0|0	0|0	0|0	0|0	0|0	0|0	0|0	0|0	0|0	0|0	0|0	0|0	0|0	0|0	0|0	0|0	0|0	0|0	0|0	0|0	0|0	0|0	0|0	0|0	0|0	0|0	0|0	0|0	0|0	0|0	0|0	0|0	0|0	0|0	0|0	0|0	0|0	0|0	0|0	0|0	0|0	0|0	0|0	0|0	0|0	0|0	0|0	0|0	0|0	0|0	0|0	0|1	0|0	0|0	1|0	0|0	0|0	0|0	0|0	1|0	0|0	0|0	1|0	0|0	0|1	0|0	0|0	0|0	0|0	0|0	0|0	0|0	0|0	1|0	0|0	0|0	0|0	0|0	0|0	0|0	0|0	0|0	0|0	0|0	0|0	0|0	0|0	0|0	0|0	0|0	0|0	0|0	0|0	0|0	0|0	0|0	0|0	0|0	0|0	0|0	0|0	0|0	0|0	0|0	0|0	0|0	0|0	0|0	0|0	0|0	0|0	0|0	0|0	0|0	0|0	0|0	0|1	0|0	0|0	0|0	1|0	0|0	0|0	0|0	0|0	0|0	0|0	0|0	0|0	0|0	0|0	0|1	0|0	0|0	0|0	0|0	0|0	0|0	0|0	0|0	0|0	1|0	1|0	0|0	0|1	1|1	0|0	0|0	1|0	0|0	0|0	0|0	0|0	0|0	0|0	0|0	1|0	0|1	0|0	0|0	0|0	0|0	0|0	0|0	0|0	0|1	0|0	0|0	0|0	0|0	0|0	0|0	0|0	0|0	0|0	0|0	0|0	0|0	0|0	0|0	1|0	0|0	0|0	0|0	0|0	0|0	0|0	0|0	0|0	0|0	0|0	0|0	0|0	0|0	0|0	0|0	0|0	0|0	0|0	0|0	0|0	0|1	0|0	0|0	0|0	0|0	0|0	0|0	1|0	1|1	0|0	0|0	0|1	0|0	0|0	0|0	0|0	0|0	0|0	0|0	0|0	0|0	0|0	0|0	0|0	0|0	0|0	0|0	0|0	0|0	0|0	0|0	0|0	0|0	0|0	0|0	0|0	0|0	0|0	0|0	0|0	0|0	0|0	0|0	0|0	0|0	0|0	0|0	0|0	0|0	0|0	0|0	0|0	0|0	0|0	0|0	0|0	0|0	0|0	0|0	0|0	0|0	0|0	0|0	0|1	0|0	0|0	0|0	0|0	0|0	0|0	0|0	0|0	0|0	0|0	0|0	0|0	0|0	0|0	0|0	0|0	0|0	0|0	0|0	0|0	1|1	0|0	0|0	0|0	0|0	0|0	0|0	0|0	0|0	0|0	0|0	0|0	0|0	0|0	0|0
1	6873809	NC_035161.2_6873809_C_T	C	T	73	.	AF=0.167505;AQ=73;ANN=T|stop_gained|HIGH|Manes.01G037766|Manes.01G037766.v8.1|transcript|Manes.01G037766.1.v8.1|protein_coding|1/1|c.145C>T|p.Gln49*|662/867|145/339|49/112||,T|upstream_gene_variant|MODIFIER|Manes.01G039232|Manes.01G039232.v8.1|transcript|Manes.01G039232.1.v8.1|protein_coding||c.-833C>T|||||774|,T|downstream_gene_variant|MODIFIER|Manes.01G040700|Manes.01G040700.v8.1|transcript|Manes.01G040700.4.v8.1|protein_coding||c.*3869G>A|||||3741|	GT:DP:AD:GQ:PL:RNC	0|0	0|0	0|1	1|0	0|1	0|1	1|0	1|0	0|0	0|0	1|0	1|0	0|0	1|0	0|0	0|0	0|1	0|0	1|0	0|0	0|0	0|0	0|0	0|0	0|0	0|0	1|0	0|0	0|0	0|0	0|0	0|0	0|0	0|0	0|0	0|1	0|1	1|0	0|0	0|0	1|0	0|0	0|0	0|0	0|0	0|0	1|0	0|0	0|0	0|0	0|0	0|0	1|1	1|0	0|0	0|0	0|0	0|0	0|0	0|0	0|0	0|1	0|1	0|0	0|0	0|0	1|0	0|0	0|0	0|0	0|0	1|0	1|1	0|0	0|0	0|0	0|1	0|0	0|1	0|0	1|1	0|0	1|0	1|0	1|1	0|0	0|0	0|0	0|1	0|0	0|0	1|0	0|0	0|0	0|0	0|0	0|0	0|1	0|0	0|0	0|1	0|0	0|0	0|0	0|0	0|0	0|0	1|0	0|0	0|0	0|0	0|0	0|1	1|1	0|0	0|1	0|1	0|1	0|1	0|0	0|0	0|0	0|0	0|0	1|1	0|0	0|1	0|0	0|0	1|0	1|0	0|0	0|1	0|0	0|0	0|0	1|1	0|0	0|1	1|0	0|0	1|0	1|1	0|0	0|0	0|0	0|0	0|0	0|0	0|0	0|0	0|0	1|0	0|0	0|0	0|0	0|1	0|0	1|0	0|0	0|0	0|0	0|0	0|0	0|0	0|0	0|0	0|1	0|0	0|1	1|0	1|0	1|0	1|1	0|1	0|0	0|1	0|1	0|0	0|0	1|0	1|0	0|0	1|0	1|0	0|1	0|0	0|1	0|0	0|0	1|0	0|0	1|0	0|0	0|0	0|0	0|1	0|0	1|0	0|0	0|0	0|0	0|1	0|0	0|1	0|0	0|0	0|0	0|0	0|0	0|0	0|1	0|0	0|0	0|0	0|0	0|0	0|0	1|0	1|0	1|0	0|0	0|0	0|0	0|0	0|0	0|0	0|0	0|0	0|1	0|0	0|1	0|0	1|1	1|0	0|1	0|0	1|0	1|0	0|1	0|0	1|0	0|1	0|0	0|1	0|0	0|0	0|0	0|1	1|0	0|1	0|0	1|0	0|0	0|1	1|0	0|0	0|1	0|1	1|1	1|0	0|0	0|0	0|0	0|0	0|0	0|0	0|1	0|0	1|0	0|0	0|0	1|0	0|0	0|0	0|0	0|0	1|0	0|0	0|0	1|0	1|0	0|0	0|0	0|0	0|0	1|1	0|0	0|0	1|0	0|0	1|1	1|0	0|1	1|1	0|0	0|0	0|0	0|0	0|0	0|0	0|0	0|0	0|0	0|0	0|0	0|0	1|0	0|0	1|0	1|0	1|0	1|0	0|0	0|1	0|0	0|0	0|0	0|0	1|1	0|0	1|0	0|1	0|1	0|0	1|0	0|0	0|0	0|0	0|0	0|0	0|0	1|0	0|0	0|0	0|0	0|0	0|0	0|0	0|0	0|0	0|0	0|0	0|0	0|0	0|0	0|0	0|0	0|0	0|0	0|0	0|0	0|0	0|0	0|0	0|0	0|0	0|1	0|0	0|0	0|0	0|0	0|0	0|0	0|0	0|0	0|0	0|0	0|0	0|0	0|0	1|0	0|0	0|0	0|0	0|0	0|0	0|0	0|0	0|0	0|0	0|0	0|0	1|0	0|0	1|0	0|0	1|1	0|0	0|0	0|1	0|0	1|1	1|0	0|0	0|0	0|1	0|0	0|0	0|0	0|0	0|0	0|0	0|0	0|0	0|0	1|1	0|0	0|0	0|0	0|0	0|0	0|0	0|0	0|0	0|0	0|0	0|0	0|0	0|0
1	6873854	NC_035161.2_6873854_C_T	C	T	42	.	AF=0.051811;AQ=42;ANN=T|stop_gained|HIGH|Manes.01G037766|Manes.01G037766.v8.1|transcript|Manes.01G037766.1.v8.1|protein_coding|1/1|c.190C>T|p.Arg64*|707/867|190/339|64/112||,T|upstream_gene_variant|MODIFIER|Manes.01G039232|Manes.01G039232.v8.1|transcript|Manes.01G039232.1.v8.1|protein_coding||c.-788C>T|||||729|,T|downstream_gene_variant|MODIFIER|Manes.01G040700|Manes.01G040700.v8.1|transcript|Manes.01G040700.4.v8.1|protein_coding||c.*3824G>A|||||3696|	GT:DP:AD:GQ:PL:RNC	0|0	0|0	0|0	0|0	1|0	0|0	0|1	0|0	0|0	0|0	0|0	0|0	0|0	0|0	0|0	0|0	0|0	0|0	0|1	0|0	0|0	0|0	0|0	0|0	0|0	0|0	0|0	0|0	0|0	0|0	0|0	0|0	0|0	0|0	0|0	0|0	0|0	0|0	0|0	0|0	0|0	0|0	0|0	0|0	0|0	0|0	0|0	0|0	0|0	0|0	0|0	0|0	0|0	0|1	0|0	0|0	0|0	0|0	0|0	0|0	1|0	0|0	0|0	0|0	0|0	0|0	0|0	0|0	0|0	0|0	0|1	0|0	0|0	0|0	0|0	0|0	0|0	0|0	0|0	0|0	0|0	0|0	0|0	0|0	0|0	0|0	0|0	0|0	0|0	0|0	0|0	0|0	0|0	0|0	0|1	0|0	0|0	0|0	1|0	0|0	0|0	0|0	0|0	1|0	0|0	0|1	0|0	0|0	0|0	0|0	0|0	0|0	0|0	0|0	0|0	0|0	0|0	0|0	0|0	0|0	0|0	0|0	0|0	0|0	0|0	0|0	0|0	0|0	0|0	0|0	0|0	0|0	0|0	0|0	0|0	0|0	0|0	0|0	0|0	0|0	0|0	0|0	0|0	0|0	0|0	0|0	0|0	0|0	0|0	0|0	0|0	0|0	0|0	0|0	0|0	0|0	0|0	0|0	0|0	0|0	0|0	0|0	0|0	0|0	0|0	0|0	0|0	0|0	0|0	1|0	0|0	0|0	0|0	0|0	0|0	0|0	0|0	0|0	0|0	0|0	0|1	0|0	0|0	0|0	0|0	0|0	0|0	0|0	1|1	0|0	0|0	0|0	0|0	0|0	0|0	0|0	0|0	0|1	0|0	0|0	0|0	0|0	0|0	0|0	0|0	0|0	0|0	0|1	0|0	0|0	0|0	0|0	0|0	0|0	0|0	0|0	0|0	0|0	0|0	0|0	0|0	1|0	0|0	0|0	0|0	0|0	0|0	0|0	0|1	0|0	0|0	0|0	0|0	0|0	0|0	0|0	0|0	0|0	0|0	0|0	0|0	0|0	0|0	0|0	0|0	0|0	0|0	0|0	1|0	0|0	0|0	0|0	0|1	0|0	0|0	0|0	0|0	0|0	0|0	0|0	0|0	0|0	0|0	0|0	0|0	0|0	0|0	0|0	0|0	0|0	0|0	0|0	0|0	0|0	0|0	0|0	0|0	0|0	0|0	0|0	0|0	0|0	0|0	0|0	0|0	0|0	0|0	0|0	0|0	0|0	0|0	0|0	0|0	0|0	0|0	0|0	0|0	0|0	0|0	1|0	0|0	0|0	0|0	0|0	0|0	0|0	0|0	0|0	0|1	0|0	0|1	0|0	0|0	0|0	1|0	1|0	0|0	0|0	1|1	0|0	0|0	0|0	1|0	1|0	0|1	0|1	0|0	0|0	0|0	0|0	0|0	0|0	0|0	1|0	0|0	0|0	0|0	0|0	0|0	0|0	0|0	0|0	0|0	0|0	0|0	0|0	0|0	0|0	0|0	0|0	0|0	0|0	0|0	0|0	0|0	1|0	0|0	1|0	0|0	0|0	0|0	0|0	0|0	0|0	0|0	0|0	0|0	0|0	0|0	0|0	0|0	0|0	0|0	0|0	0|0	0|0	0|0	0|0	0|0	0|0	0|0	0|0	0|0	0|0	0|0	0|0	0|0	0|0	0|0	0|0	0|0	0|0	0|0	0|0	0|0	0|0	0|0	1|0	0|0	0|0	0|0	0|0	0|0	0|0	0|0	0|0	0|0	0|0	0|0	0|0	0|0	0|0	0|0	0|0	1|0	0|0	0|0	0|0	0|0	0|0
1	6877420	NC_035161.2_6877420_T_C	T	C	72	.	AF=0.241952;AQ=72;ANN=C|stop_lost|HIGH|Manes.01G039232|Manes.01G039232.v8.1|transcript|Manes.01G039232.1.v8.1|protein_coding|2/2|c.100T>C|p.Ter34Glnext*?|159/199|100/102|34/33||,C|downstream_gene_variant|MODIFIER|Manes.01G037766|Manes.01G037766.v8.1|transcript|Manes.01G037766.1.v8.1|protein_coding||c.*3417T>C|||||3406|,C|downstream_gene_variant|MODIFIER|Manes.01G040700|Manes.01G040700.v8.1|transcript|Manes.01G040700.4.v8.1|protein_coding||c.*258A>G|||||130|,C|downstream_gene_variant|MODIFIER|Manes.01G040712|Manes.01G040712.v8.1|transcript|Manes.01G040712.1.v8.1|protein_coding||c.*4965A>G|||||4376|	GT:DP:AD:GQ:PL:RNC	1|1	1|1	0|0	0|0	0|0	0|0	0|0	0|0	0|0	0|0	0|0	0|0	0|0	0|0	0|0	0|0	0|0	0|0	0|0	0|0	0|1	0|0	0|0	0|0	0|0	0|0	0|0	0|0	0|0	0|1	1|0	0|1	0|1	1|0	0|1	1|0	1|0	0|1	0|0	0|1	0|0	0|0	1|0	0|0	0|0	0|0	0|1	0|0	0|0	0|0	1|1	1|1	0|0	0|0	0|0	0|0	0|0	0|0	0|0	0|0	0|0	0|0	1|0	0|0	0|0	0|0	0|1	0|0	0|0	0|1	0|0	0|1	0|0	1|0	0|0	0|0	0|0	0|1	0|0	0|0	0|0	0|0	0|0	0|0	0|0	0|0	0|0	0|0	0|0	0|0	1|1	0|1	0|0	0|0	0|0	1|1	0|0	0|0	0|1	0|1	1|0	0|0	0|0	0|0	0|0	0|0	0|0	0|0	1|0	0|0	0|0	0|0	0|0	0|0	0|0	1|0	0|0	1|0	1|0	0|0	0|1	1|0	1|1	0|0	0|0	0|0	0|0	0|0	0|0	0|0	0|1	0|0	0|0	0|0	0|1	0|0	0|0	0|0	1|0	0|0	0|1	0|0	0|0	0|0	0|0	0|0	0|0	0|0	0|0	1|0	0|0	1|0	0|0	0|0	0|0	0|0	0|0	0|0	0|0	0|0	0|0	0|0	0|0	0|0	0|0	0|0	1|0	1|0	1|0	0|0	0|0	0|0	0|0	0|0	0|0	0|1	0|0	1|0	0|0	0|1	0|0	0|1	0|1	0|1	0|0	0|0	0|0	0|0	0|0	0|1	0|1	0|0	0|0	0|0	0|1	1|0	1|0	0|0	0|1	0|0	0|0	0|0	1|0	0|0	0|0	0|0	0|1	0|0	1|0	0|0	0|0	0|0	0|1	1|1	1|1	0|0	0|0	1|1	0|0	0|1	0|0	0|1	0|1	0|1	0|0	0|1	0|1	1|0	1|0	0|0	1|0	0|0	1|1	0|0	0|1	0|0	1|0	0|0	0|0	0|0	0|0	0|0	0|0	0|1	1|0	1|0	1|0	0|0	0|0	0|0	0|0	1|0	0|0	1|1	0|0	0|0	1|0	0|0	0|0	0|0	0|0	0|1	0|1	0|1	0|0	0|0	1|1	0|0	0|0	0|0	0|0	0|0	0|1	0|0	0|0	1|0	0|0	0|0	1|0	0|0	0|0	0|0	0|0	0|0	0|0	1|0	0|0	0|0	0|0	0|0	0|1	0|0	0|0	1|0	0|0	0|0	0|0	0|0	0|0	0|1	0|1	0|0	0|0	1|0	1|0	0|1	0|0	0|1	0|0	0|1	0|0	0|0	0|0	1|0	0|0	0|1	1|1	1|0	0|0	0|0	1|1	0|0	0|0	0|0	1|0	0|0	1|0	0|1	0|1	0|0	0|0	1|1	0|0	0|0	0|0	0|0	0|0	0|0	0|0	0|0	0|0	0|0	0|0	0|0	0|0	0|0	0|0	0|0	0|0	0|0	0|0	0|0	0|0	0|0	0|0	0|0	0|0	0|0	0|0	0|0	0|0	0|0	0|0	0|0	0|0	0|0	0|0	0|0	0|0	0|0	0|0	0|1	0|0	0|0	0|0	0|0	0|0	0|0	0|0	0|0	0|0	0|0	0|0	0|1	1|0	0|1	0|0	0|0	0|0	0|0	0|0	1|0	0|0	0|0	0|0	0|0	1|0	0|1	0|0	0|0	1|0	0|1	0|1	0|0	0|0	0|0	0|0	0|0	0|0	0|0	0|0	0|0	0|0	0|0	0|0	0|0	0|0	0|0	0|0	0|0
1	7035604	NC_035161.2_7035604_T_C	T	C	60	.	AF=0.038732;AQ=60;ANN=C|splice_acceptor_variant&intron_variant|HIGH|Manes.01G039700|Manes.01G039700.v8.1|transcript|Manes.01G039700.2.v8.1|protein_coding|3/3|c.*6-2A>G||||||,C|3_prime_UTR_variant|MODIFIER|Manes.01G039700|Manes.01G039700.v8.1|transcript|Manes.01G039700.1.v8.1|protein_coding|3/3|c.*361A>G|||||361|,C|upstream_gene_variant|MODIFIER|Manes.01G039600|Manes.01G039600.v8.1|transcript|Manes.01G039600.1.v8.1|protein_coding||c.-3789T>C|||||3789|;LOF=(Manes.01G039700|Manes.01G039700.v8.1|2|0.50)	GT:DP:AD:GQ:PL:RNC	0|0	0|0	0|0	0|0	0|0	0|0	0|0	0|0	0|0	0|0	0|0	0|0	0|0	0|0	0|0	0|0	0|0	0|0	0|0	0|0	0|0	0|0	0|0	0|0	0|0	0|0	0|0	0|0	0|0	0|0	0|0	0|0	0|0	0|0	0|0	0|0	0|0	0|0	0|0	0|0	0|0	0|0	0|0	0|0	0|0	0|0	0|0	0|0	0|0	0|0	0|0	0|0	0|0	0|0	0|0	0|0	0|0	0|0	0|0	0|0	0|0	0|0	0|0	0|0	0|0	0|0	0|0	0|0	0|0	0|0	0|0	0|0	0|0	0|0	0|0	0|0	0|0	0|0	0|0	0|0	0|0	0|0	0|0	0|0	0|0	0|0	0|0	0|0	0|0	0|0	0|0	0|0	0|0	0|0	0|0	0|0	0|0	0|0	0|0	0|0	0|0	0|0	0|0	0|0	0|0	0|0	0|0	0|0	0|0	0|0	0|0	0|0	0|0	0|0	0|0	0|0	0|0	0|0	0|0	0|0	0|0	0|0	0|0	0|0	0|0	0|0	0|0	0|0	0|0	0|0	0|0	0|0	0|0	0|0	0|0	0|0	0|0	0|0	0|0	0|0	0|0	0|0	0|0	0|0	0|0	0|0	0|0	0|0	0|0	0|0	0|0	0|0	0|0	0|0	0|0	0|0	0|0	0|0	0|0	0|0	0|0	0|0	0|0	0|0	0|0	0|0	0|0	0|0	0|0	0|0	0|0	0|0	0|0	0|0	0|0	0|0	0|0	0|0	0|0	0|0	0|0	0|0	0|0	0|0	0|0	0|0	0|0	0|0	0|0	0|0	0|0	0|0	0|0	0|0	0|0	0|0	0|0	0|0	0|0	0|0	0|0	0|0	0|0	0|0	0|0	0|0	0|0	0|0	0|0	0|0	0|0	0|0	0|0	0|0	0|0	0|0	0|0	0|0	0|0	0|0	0|0	0|0	0|0	0|0	0|0	0|0	0|0	0|0	0|0	0|0	0|0	0|0	0|0	0|0	0|0	0|0	0|0	0|0	0|0	0|0	0|0	0|0	0|0	0|0	0|0	0|0	0|0	0|0	0|0	0|0	0|0	0|0	0|0	0|0	0|0	0|0	0|0	0|0	0|0	0|0	0|0	0|0	0|0	0|0	0|0	0|0	0|0	0|0	0|0	0|0	0|0	0|0	0|0	0|0	0|0	0|0	0|0	0|0	0|0	0|0	0|0	0|0	0|0	0|0	0|0	0|0	0|0	0|0	0|0	0|0	0|0	0|0	0|0	0|0	0|0	0|0	0|0	0|0	0|0	0|0	0|0	0|0	0|0	0|0	0|0	0|0	0|0	0|0	0|0	0|0	0|0	0|0	0|0	0|0	0|0	0|0	0|0	0|0	0|0	0|0	0|0	0|0	0|0	0|0	0|0	0|0	0|0	0|0	0|0	0|0	0|0	0|0	0|0	0|0	0|0	0|0	1|1	0|0	0|0	0|0	0|0	0|0	0|0	0|0	0|0	0|0	0|0	0|0	0|0	0|0	0|0	0|0	0|0	0|0	0|0	0|0	0|0	0|0	1|1	1|1	1|1	0|0	1|1	0|0	1|1	1|1	0|0	0|0	0|0	1|1	1|1	0|0	0|0	0|0	1|1	1|1	0|0	0|0	0|0	1|1	0|0	0|0	0|0	0|0	0|0	0|0	0|0	0|0	0|0	0|0	0|0	0|0	0|0	0|0	0|0	0|0	0|0	0|0	0|0	0|0	0|0	0|0	0|0	0|0	0|0	0|0	1|1	1|1	1|1	1|1	1|1	1|1	1|1	1|1	0|0	0|0	0|0	0|0	0|0	0|0
1	7071725	NC_035161.2_7071725_T_C	T	C	43	.	AF=0.359658;AQ=43;ANN=C|start_lost|HIGH|Manes.01G039400|Manes.01G039400.v8.1|transcript|Manes.01G039400.3.v8.1|protein_coding|1/1|c.1A>G|p.Met1?|1/741|1/531|1/176||,C|downstream_gene_variant|MODIFIER|Manes.01G039300|Manes.01G039300.v8.1|transcript|Manes.01G039300.1.v8.1|protein_coding||c.*579A>G|||||31|;LOF=(Manes.01G039400|Manes.01G039400.v8.1|1|1.00)	GT:DP:AD:GQ:PL:RNC	1|1	1|1	0|0	0|0	0|1	1|0	0|1	0|0	0|0	0|1	0|0	0|0	0|0	0|0	0|0	0|0	0|0	0|0	0|1	0|0	0|0	0|0	0|0	0|0	0|0	0|0	0|0	0|0	0|0	1|0	1|0	0|1	0|1	1|0	0|1	1|0	1|0	0|1	0|0	0|0	0|1	0|1	0|0	0|0	0|0	0|0	0|1	0|0	0|0	0|0	1|1	1|1	1|0	0|1	0|0	0|1	0|0	0|0	1|0	1|0	1|1	0|0	1|0	0|0	0|0	0|0	0|1	0|1	0|0	0|1	0|1	0|0	0|0	1|0	0|0	0|0	0|0	0|1	0|0	0|0	0|0	0|0	0|0	0|0	0|0	0|0	0|0	0|0	0|0	0|0	0|0	0|1	1|0	1|0	0|1	1|1	1|0	0|0	0|1	0|0	1|0	0|0	0|0	1|0	0|0	0|1	0|0	0|0	1|1	0|0	0|0	0|0	0|0	0|0	0|0	1|0	0|0	1|0	1|0	0|0	0|0	0|1	1|1	0|0	0|0	0|0	0|0	0|0	0|0	0|0	0|1	0|0	0|0	0|0	0|1	0|0	0|0	0|0	1|0	0|0	0|0	0|0	0|0	0|0	0|0	0|0	0|0	0|0	0|0	0|0	0|0	0|0	0|0	0|0	0|0	0|0	0|0	0|0	0|0	0|0	0|0	0|0	0|0	0|0	0|0	0|0	0|0	1|0	1|0	1|0	0|0	0|0	0|0	0|0	0|0	0|1	0|0	1|0	0|0	0|1	0|1	0|1	1|0	1|0	0|0	1|0	0|0	0|0	1|1	0|1	0|1	0|0	0|0	1|0	1|1	1|1	0|0	0|0	0|0	0|0	0|0	0|0	1|0	0|0	0|0	0|0	0|0	0|1	0|0	0|0	0|0	0|0	0|0	1|1	1|1	0|0	0|0	1|1	0|0	0|0	0|0	1|0	0|0	0|1	0|0	0|0	0|0	0|0	1|1	0|0	0|0	0|0	1|0	0|0	0|1	0|0	0|1	0|0	0|0	0|0	1|0	0|1	0|0	1|1	1|1	1|1	1|0	0|0	1|0	0|0	0|0	1|0	0|1	1|1	0|0	0|0	1|0	0|0	0|0	0|0	0|1	1|1	1|1	1|0	1|1	1|1	1|0	0|0	1|0	0|0	0|0	0|0	1|0	0|0	0|0	1|1	0|0	0|0	1|0	0|0	0|0	0|0	0|0	0|0	0|0	1|0	0|0	0|0	0|0	0|0	0|1	0|0	0|0	0|0	0|0	0|0	0|0	0|0	0|0	1|1	0|1	0|0	0|0	0|0	0|0	1|1	0|0	0|0	1|0	0|1	0|1	0|0	0|0	0|0	1|0	0|1	0|1	1|1	1|1	0|0	1|1	0|1	1|0	1|0	1|0	0|1	1|1	1|1	0|1	1|1	0|0	1|1	0|1	1|0	1|0	0|0	0|0	0|0	0|1	0|0	0|0	0|0	0|0	0|0	0|0	0|0	0|0	1|0	0|0	1|0	0|1	0|0	0|1	1|0	0|1	0|0	1|0	1|0	0|0	1|0	1|1	0|0	1|1	0|0	0|0	1|1	0|0	1|0	1|0	0|0	0|0	0|1	0|0	0|0	0|0	0|0	0|0	0|0	0|0	0|0	0|0	0|0	0|0	0|1	0|1	0|1	0|0	0|0	0|0	0|0	0|0	1|0	0|0	0|0	0|0	0|0	1|0	1|1	0|1	0|0	0|0	0|0	1|1	0|0	0|0	1|1	1|1	1|1	1|1	1|1	0|0	1|1	1|1	1|1	0|0	0|0	0|0	0|0	0|1	0|0
1	7171012	NC_035161.2_7171012_G_GA	G	GA	71	.	AF=0.016097;AQ=71;ANN=GA|frameshift_variant|HIGH|Manes.01G036800|Manes.01G036800.v8.1|transcript|Manes.01G036800.11.v8.1|protein_coding|3/5|c.31dupT|p.Ser11fs|515/780|31/273|11/90||,GA|frameshift_variant|HIGH|Manes.01G036800|Manes.01G036800.v8.1|transcript|Manes.01G036800.10.v8.1|protein_coding|2/3|c.31dupT|p.Ser11fs|762/1101|31/276|11/91||,GA|frameshift_variant|HIGH|Manes.01G036800|Manes.01G036800.v8.1|transcript|Manes.01G036800.9.v8.1|protein_coding|3/4|c.31dupT|p.Ser11fs|563/902|31/276|11/91||,GA|upstream_gene_variant|MODIFIER|Manes.01G036900|Manes.01G036900.v8.1|transcript|Manes.01G036900.3.v8.1|protein_coding||c.-1328_-1327insA|||||1327|,GA|downstream_gene_variant|MODIFIER|Manes.01G036600|Manes.01G036600.v8.1|transcript|Manes.01G036600.2.v8.1|protein_coding||c.*4998_*4999insA|||||4751|,GA|downstream_gene_variant|MODIFIER|Manes.01G036700|Manes.01G036700.v8.1|transcript|Manes.01G036700.1.v8.1|protein_coding||c.*526_*527insA|||||433|,GA|downstream_gene_variant|MODIFIER|Manes.01G036600|Manes.01G036600.v8.1|transcript|Manes.01G036600.1.v8.1|protein_coding||c.*4998_*4999insA|||||4674|,GA|downstream_gene_variant|MODIFIER|Manes.01G036600|Manes.01G036600.v8.1|transcript|Manes.01G036600.3.v8.1|protein_coding||c.*5606_*5607insA|||||4673|,GA|intron_variant|MODIFIER|Manes.01G036800|Manes.01G036800.v8.1|transcript|Manes.01G036800.7.v8.1|protein_coding|3/3|c.94-111dupT||||||,GA|intron_variant|MODIFIER|Manes.01G036800|Manes.01G036800.v8.1|transcript|Manes.01G036800.1.v8.1|protein_coding|2/3|c.94-111dupT||||||,GA|intron_variant|MODIFIER|Manes.01G036800|Manes.01G036800.v8.1|transcript|Manes.01G036800.8.v8.1|protein_coding|2/2|c.94-111dupT||||||;LOF=(Manes.01G036800|Manes.01G036800.v8.1|6|0.50)	GT:DP:AD:GQ:PL:RNC	0|0	0|0	0|0	0|0	0|0	0|0	0|0	0|0	0|0	0|0	0|0	0|0	0|0	0|0	0|0	0|0	0|0	0|0	0|0	0|0	0|0	0|0	0|0	0|0	0|0	0|0	0|0	0|0	0|0	0|0	0|0	0|0	0|0	0|0	0|0	0|0	0|0	0|0	0|0	0|0	0|0	0|0	0|0	0|0	0|0	0|0	0|0	0|0	0|0	0|0	0|0	0|0	0|0	0|0	0|0	0|0	0|0	0|0	0|0	0|0	0|0	0|0	0|0	0|0	0|0	0|0	0|0	0|0	0|0	0|0	0|0	0|0	0|0	0|0	0|0	0|0	0|0	0|0	0|0	0|0	0|0	0|0	0|0	0|0	0|0	0|0	0|0	0|0	0|0	0|0	0|0	0|0	0|0	0|0	0|0	0|0	0|0	0|0	0|0	0|0	0|0	0|0	0|0	0|0	0|0	0|0	0|0	0|0	0|0	0|0	0|0	0|0	0|0	0|0	0|0	0|0	0|0	0|0	0|0	0|0	0|0	0|0	0|0	0|0	0|0	0|0	0|0	0|0	0|0	0|0	0|0	0|0	0|0	0|0	0|0	0|0	0|0	0|0	0|0	0|0	0|0	0|0	0|0	0|0	0|0	0|0	0|0	0|0	0|0	0|0	0|0	0|0	0|0	0|0	0|0	0|0	0|0	0|0	0|0	0|0	0|0	0|0	0|0	0|0	0|0	0|0	0|0	0|0	0|0	0|0	0|0	0|0	0|0	0|0	0|0	0|0	0|0	0|0	0|0	0|0	0|0	0|0	0|0	0|0	0|0	0|0	0|0	0|0	0|0	0|0	0|0	0|0	0|0	0|0	0|0	0|0	0|0	0|0	0|0	0|0	0|0	0|0	0|0	0|0	0|0	0|0	0|0	0|0	0|0	0|0	0|0	0|0	0|0	0|0	0|0	0|0	0|0	0|0	0|0	0|0	0|0	0|0	0|0	0|0	0|0	0|0	0|0	0|0	0|0	0|0	0|0	0|0	0|0	0|0	0|0	0|0	0|0	0|0	0|0	0|0	0|0	0|0	0|0	0|0	0|0	0|0	0|0	0|0	0|0	0|0	0|0	0|0	0|0	0|0	0|0	0|0	0|0	0|0	0|0	0|0	0|0	0|0	0|0	0|0	0|0	0|0	0|0	0|0	0|0	0|0	0|0	0|0	0|0	0|0	0|0	0|0	0|0	0|0	0|0	0|0	0|0	0|0	0|0	0|0	0|0	0|0	0|0	0|0	0|0	0|0	0|0	0|0	0|0	0|0	0|0	0|0	0|0	0|0	0|0	0|0	0|0	0|0	0|0	0|0	0|0	0|0	0|0	0|0	0|0	0|0	0|0	0|0	0|0	0|0	0|0	0|0	0|0	0|0	0|0	0|0	0|0	0|0	0|0	0|0	0|0	0|0	0|0	0|0	0|0	0|0	0|0	0|0	0|0	0|0	0|0	0|0	0|0	0|0	0|0	0|0	0|0	0|0	0|0	0|0	0|0	0|0	0|0	0|0	0|0	0|0	0|0	0|0	0|0	0|0	0|0	0|0	0|0	0|0	0|0	0|0	1|1	0|0	1|1	0|0	1|1	1|0	0|0	0|0	0|0	1|1	1|1	0|0	0|0	0|0	1|1	1|1	0|0	0|0	0|0	1|1	0|0	0|0	0|0	0|0	0|0	0|0	0|0	0|0	0|0	0|0	0|0	0|0	0|0	0|0	0|0	0|0	0|0	0|0	0|0	0|0	0|0	0|0	0|0	0|0	0|0	0|0	1|1	1|1	1|1	1|1	0|0	0|0	0|0	1|1	0|0	0|0	0|0	0|0	0|0	0|0
1	7172009	NC_035161.2_7172009_A_G	A	G	58	.	AF=0.013581;AQ=58;ANN=G|splice_donor_variant&intron_variant|HIGH|Manes.01G036800|Manes.01G036800.v8.1|transcript|Manes.01G036800.7.v8.1|protein_coding|1/3|c.-136+2T>C||||||,G|upstream_gene_variant|MODIFIER|Manes.01G036900|Manes.01G036900.v8.1|transcript|Manes.01G036900.3.v8.1|protein_coding||c.-331A>G|||||331|,G|upstream_gene_variant|MODIFIER|Manes.01G036800|Manes.01G036800.v8.1|transcript|Manes.01G036800.1.v8.1|protein_coding||c.-454T>C|||||148|,G|upstream_gene_variant|MODIFIER|Manes.01G036800|Manes.01G036800.v8.1|transcript|Manes.01G036800.11.v8.1|protein_coding||c.-632T>C|||||148|,G|upstream_gene_variant|MODIFIER|Manes.01G036800|Manes.01G036800.v8.1|transcript|Manes.01G036800.10.v8.1|protein_coding||c.-834T>C|||||103|,G|upstream_gene_variant|MODIFIER|Manes.01G036800|Manes.01G036800.v8.1|transcript|Manes.01G036800.8.v8.1|protein_coding||c.-454T>C|||||103|,G|upstream_gene_variant|MODIFIER|Manes.01G036800|Manes.01G036800.v8.1|transcript|Manes.01G036800.9.v8.1|protein_coding||c.-632T>C|||||100|,G|downstream_gene_variant|MODIFIER|Manes.01G036700|Manes.01G036700.v8.1|transcript|Manes.01G036700.1.v8.1|protein_coding||c.*1523A>G|||||1429|;LOF=(Manes.01G036800|Manes.01G036800.v8.1|6|0.17)	GT:DP:AD:GQ:PL:RNC	0|0	0|0	0|0	0|0	0|0	0|0	0|0	0|0	0|0	0|0	0|0	0|0	0|0	0|0	0|0	0|0	0|0	0|0	0|0	0|0	0|0	0|0	0|0	0|0	0|0	0|0	0|0	0|0	0|0	0|0	0|0	0|0	0|0	0|0	0|0	0|0	0|0	0|0	0|0	0|0	0|0	0|0	0|0	0|0	0|0	0|0	0|0	0|0	0|0	0|0	0|0	0|0	0|0	0|0	0|0	0|0	0|0	0|0	0|0	0|0	0|0	0|0	0|0	0|0	0|0	0|0	0|0	0|0	0|0	0|0	0|0	0|0	0|0	0|0	0|0	0|0	0|0	0|0	0|0	0|0	0|0	0|0	0|0	0|0	0|0	0|0	0|0	0|0	0|0	0|0	0|0	0|0	0|0	0|0	0|0	0|0	0|0	0|0	0|0	0|0	0|0	0|0	0|0	0|0	0|0	0|0	0|0	0|0	0|0	0|0	0|0	0|0	0|0	0|0	0|0	0|0	0|0	0|0	0|0	0|0	0|0	0|0	0|0	0|0	0|0	0|0	0|0	0|0	0|0	0|0	0|0	0|0	0|0	0|0	0|0	0|0	0|0	0|0	0|0	0|0	0|0	0|0	0|0	0|0	0|0	0|0	0|0	0|0	0|0	0|0	0|0	0|0	0|0	0|0	0|0	0|0	0|0	0|0	0|0	0|0	0|0	0|0	0|0	0|0	0|0	0|0	0|0	0|0	0|0	0|0	0|0	0|0	0|0	0|0	0|0	0|0	0|0	0|0	0|0	0|0	0|0	0|0	0|0	0|0	0|0	0|0	0|0	0|0	0|0	0|0	0|0	0|0	0|0	0|0	0|0	0|0	0|0	0|0	0|0	0|0	0|0	0|0	0|0	0|0	0|0	0|0	0|0	0|0	0|0	0|0	0|0	0|0	0|0	0|0	0|0	0|0	0|0	0|0	0|0	0|0	0|0	0|0	0|0	0|0	0|0	0|0	0|0	0|0	0|0	0|0	0|0	0|0	0|0	0|0	0|0	0|0	0|0	0|0	0|0	0|0	0|0	0|0	0|0	0|0	0|0	0|0	0|0	0|0	0|0	0|0	0|0	0|0	0|0	0|0	0|0	0|0	0|0	0|0	0|0	0|0	0|0	0|0	0|0	0|0	0|0	0|0	0|0	0|0	0|0	0|0	0|0	0|0	0|0	0|0	0|0	0|0	0|0	0|0	0|0	0|0	0|0	0|0	0|0	0|0	0|0	0|0	0|0	0|0	0|0	0|0	0|0	0|0	0|0	0|0	0|0	0|0	0|0	0|0	0|0	0|0	0|0	0|0	0|0	0|0	0|0	0|0	0|0	0|0	0|0	0|0	0|0	0|0	0|0	0|0	0|0	0|0	0|0	0|0	0|0	0|0	0|0	0|0	0|0	0|0	0|0	0|0	0|0	0|0	0|0	0|0	0|0	0|0	0|0	0|0	0|1	0|0	0|0	0|0	0|0	0|0	1|1	1|1	1|1	1|1	1|1	1|1	0|0	0|0	0|0	0|0	0|0	0|0	0|0	0|0	0|0	0|0	0|1	0|0	0|0	0|0	0|0	0|0	0|0	1|1	0|0	0|0	0|0	0|0	0|0	0|0	0|0	0|0	0|0	0|0	0|0	0|0	1|1	1|1	1|1	0|0	0|0	0|0	0|0	0|0	0|0	0|0	0|0	0|0	0|0	0|0	0|0	0|0	0|0	0|0	0|0	0|0	0|0	0|0	0|0	0|0	0|0	0|0	0|0	0|0	0|0	0|0	0|0	0|0	0|0	0|0	0|0	0|0	0|0	0|0	0|0	0|0	0|0	0|0	0|0	0|0
1	7172010	NC_035161.2_7172010_C_T	C	T	57	.	AF=0.019618;AQ=57;ANN=T|splice_donor_variant&intron_variant|HIGH|Manes.01G036800|Manes.01G036800.v8.1|transcript|Manes.01G036800.7.v8.1|protein_coding|1/3|c.-136+1G>A||||||,T|upstream_gene_variant|MODIFIER|Manes.01G036900|Manes.01G036900.v8.1|transcript|Manes.01G036900.3.v8.1|protein_coding||c.-330C>T|||||330|,T|upstream_gene_variant|MODIFIER|Manes.01G036800|Manes.01G036800.v8.1|transcript|Manes.01G036800.1.v8.1|protein_coding||c.-455G>A|||||149|,T|upstream_gene_variant|MODIFIER|Manes.01G036800|Manes.01G036800.v8.1|transcript|Manes.01G036800.11.v8.1|protein_coding||c.-633G>A|||||149|,T|upstream_gene_variant|MODIFIER|Manes.01G036800|Manes.01G036800.v8.1|transcript|Manes.01G036800.10.v8.1|protein_coding||c.-835G>A|||||104|,T|upstream_gene_variant|MODIFIER|Manes.01G036800|Manes.01G036800.v8.1|transcript|Manes.01G036800.8.v8.1|protein_coding||c.-455G>A|||||104|,T|upstream_gene_variant|MODIFIER|Manes.01G036800|Manes.01G036800.v8.1|transcript|Manes.01G036800.9.v8.1|protein_coding||c.-633G>A|||||101|,T|downstream_gene_variant|MODIFIER|Manes.01G036700|Manes.01G036700.v8.1|transcript|Manes.01G036700.1.v8.1|protein_coding||c.*1524C>T|||||1430|;LOF=(Manes.01G036800|Manes.01G036800.v8.1|6|0.17)	GT:DP:AD:GQ:PL:RNC	0|0	0|0	0|0	0|0	0|0	0|0	0|0	0|0	0|0	0|0	0|0	0|0	0|0	0|0	0|0	0|0	0|0	0|0	0|0	0|0	0|0	0|0	0|0	0|0	0|0	0|0	0|0	0|0	0|0	0|0	0|0	0|0	0|0	0|0	0|0	0|0	0|0	0|0	0|0	0|0	0|0	0|0	0|0	0|0	0|0	0|0	0|0	0|0	0|0	0|0	0|0	0|0	0|0	0|0	0|0	0|0	0|0	0|0	0|0	0|0	0|0	0|0	0|0	0|0	0|0	0|0	0|0	0|0	0|0	0|0	0|0	0|0	0|0	0|0	0|0	0|0	0|0	0|0	0|0	0|0	0|0	0|0	0|0	0|0	0|0	0|0	0|0	0|0	0|0	0|0	0|0	0|0	0|0	0|0	0|0	0|0	0|0	0|0	0|0	0|0	0|0	0|0	0|0	0|0	0|0	0|0	0|0	0|0	0|0	0|0	0|0	0|0	0|0	0|0	0|0	0|0	0|0	0|0	0|0	0|0	0|0	0|0	0|0	0|0	0|0	0|0	0|0	0|0	0|0	0|0	0|0	0|0	0|0	0|0	0|0	0|0	0|0	0|0	0|0	0|0	0|0	0|0	0|0	0|0	0|0	0|0	0|0	0|0	0|0	0|0	0|0	0|0	0|0	0|0	0|0	0|0	0|0	0|0	0|0	0|0	0|0	0|0	0|0	0|0	0|0	0|0	0|0	0|0	0|0	0|0	0|0	0|0	0|0	0|0	0|0	0|0	0|0	0|0	0|0	0|0	0|0	0|0	0|0	0|0	0|0	0|0	0|0	0|0	0|0	0|0	0|0	0|0	0|0	0|0	0|0	0|0	0|0	0|0	0|0	0|0	0|0	0|0	0|0	0|0	0|0	0|0	0|0	0|0	0|0	0|0	0|0	0|0	0|0	0|0	0|0	0|0	0|0	0|0	0|0	0|0	0|0	0|0	0|0	0|0	0|0	0|0	0|0	0|0	0|0	0|0	0|0	0|0	0|0	0|0	0|0	0|0	0|0	0|0	0|0	0|0	0|0	0|0	0|0	0|0	0|0	0|0	0|0	0|0	0|0	0|0	0|0	0|0	0|0	0|0	0|0	0|0	0|0	0|0	0|0	0|0	0|0	0|0	0|0	0|0	0|0	0|0	0|1	0|0	0|0	0|0	0|0	0|0	0|0	0|0	0|0	0|0	0|0	0|0	0|0	0|0	0|0	0|0	0|0	0|0	0|0	0|0	0|0	0|0	0|0	0|0	0|0	0|0	0|0	0|0	0|0	0|0	0|0	0|0	0|0	0|0	0|0	0|0	0|0	0|0	0|0	0|0	0|0	0|0	0|0	0|0	0|0	0|0	0|0	0|0	0|0	0|0	0|0	0|0	0|0	0|0	0|0	0|0	0|0	0|0	0|0	0|0	0|0	0|0	0|0	0|0	0|0	0|0	0|0	0|0	0|0	0|0	0|1	0|0	0|0	0|0	0|0	0|0	0|0	0|0	0|0	0|0	0|0	0|0	0|0	0|0	0|0	0|0	0|0	0|0	0|0	0|0	0|0	0|0	1|1	1|1	1|1	0|0	0|0	0|0	1|1	1|1	0|0	0|0	0|0	1|1	1|1	0|0	0|0	0|0	1|1	1|1	0|0	0|0	0|0	1|1	0|0	0|0	0|0	0|0	0|0	0|0	0|0	0|0	0|0	0|0	0|0	0|0	0|0	0|0	0|0	0|0	0|0	0|0	0|0	0|0	0|0	0|0	0|0	0|0	0|0	0|0	1|1	0|0	0|0	0|0	0|0	1|1	1|1	1|1	0|0	0|0	0|0	0|0	0|0	0|0
1	7314571	NC_035161.2_7314571_T_C	T	C	63	.	AF=0.046781;AQ=63;ANN=C|splice_donor_variant&intron_variant|HIGH|Manes.01G038100|Manes.01G038100.v8.1|transcript|Manes.01G038100.1.v8.1|protein_coding|3/7|c.552+2T>C||||||;LOF=(Manes.01G038100|Manes.01G038100.v8.1|1|1.00)	GT:DP:AD:GQ:PL:RNC	0|0	0|0	0|0	0|0	0|0	0|0	0|0	0|0	0|0	0|0	0|0	0|0	0|0	0|0	0|0	0|0	0|0	0|0	0|0	0|0	0|0	0|0	0|0	0|0	0|0	0|0	0|0	0|0	0|0	0|0	0|0	0|0	0|0	0|0	0|0	0|0	0|0	0|0	0|0	0|0	0|0	0|0	0|0	0|0	0|0	0|0	0|0	0|0	0|0	0|0	0|0	0|0	0|0	0|0	0|0	0|0	0|0	0|0	0|0	0|0	0|0	0|0	0|0	0|0	0|0	0|0	0|0	0|0	0|0	0|0	0|0	0|0	0|0	0|0	0|0	0|0	0|0	0|0	0|0	0|0	0|0	0|0	0|0	0|0	0|0	0|0	0|0	0|0	0|0	0|0	0|0	0|0	0|0	0|0	0|0	0|0	0|0	0|0	0|0	0|0	0|0	0|0	0|0	0|0	0|0	0|0	0|0	0|0	0|0	0|0	0|0	0|0	0|0	0|0	0|0	0|0	0|0	0|0	0|0	0|0	0|0	0|0	0|0	0|0	0|0	0|0	0|0	0|0	0|0	0|0	0|0	0|0	0|0	0|0	0|0	0|0	0|0	0|0	0|0	0|0	0|0	0|0	0|0	0|0	0|0	0|0	0|0	0|0	0|0	0|0	0|0	0|0	0|0	0|0	0|0	0|0	0|0	0|0	0|0	0|0	0|0	0|0	0|0	0|0	0|0	0|0	0|0	0|0	0|0	0|0	0|0	0|0	0|0	0|0	0|0	0|0	0|0	0|0	0|0	0|0	0|0	0|0	0|0	0|0	0|0	0|0	0|0	0|0	0|0	0|0	0|0	0|0	0|0	0|0	0|0	0|0	0|0	0|0	0|0	0|0	0|0	0|0	0|0	0|0	0|0	0|0	0|0	0|0	0|0	0|0	0|0	0|0	0|0	0|0	0|0	0|0	0|0	0|0	0|0	0|0	0|0	0|0	0|0	0|0	0|0	0|0	0|0	0|0	0|0	0|0	0|0	0|0	0|0	0|0	0|0	0|0	0|0	0|0	0|0	0|0	0|0	0|0	0|0	0|0	0|0	0|0	0|0	0|0	0|0	0|0	0|0	0|0	0|0	0|0	0|0	0|0	0|0	0|0	0|0	0|0	0|0	0|0	0|0	0|0	0|0	0|0	0|0	0|0	0|0	0|0	0|0	0|0	0|0	0|0	0|0	0|0	0|0	0|0	0|0	0|0	0|0	0|0	0|0	0|0	0|0	0|0	0|0	0|0	0|0	0|0	0|0	0|0	0|0	0|0	0|0	0|0	0|0	0|0	0|0	0|0	0|0	0|0	0|0	0|0	0|0	0|0	0|0	0|0	0|0	0|0	0|0	0|0	0|0	0|0	0|0	0|0	0|0	0|0	0|0	0|0	0|0	0|0	0|0	0|0	0|0	0|0	0|0	0|0	0|0	0|0	0|0	0|0	0|0	0|0	0|0	0|0	1|0	0|0	0|0	0|0	0|0	0|0	0|0	0|0	0|0	0|0	0|0	0|0	0|0	0|0	0|0	0|0	0|0	0|0	0|0	0|0	0|0	0|0	1|1	1|1	1|1	0|0	1|1	0|0	1|1	1|1	0|0	0|0	0|0	1|1	1|1	0|0	0|0	0|0	1|1	1|1	0|0	0|0	0|0	1|1	0|0	0|0	0|0	0|0	0|0	0|0	0|0	0|0	0|0	0|0	0|0	0|0	0|0	0|0	0|0	0|0	0|0	0|0	0|0	0|0	0|0	0|0	0|0	0|0	0|0	0|0	1|1	1|1	1|1	1|1	0|1	1|1	1|1	1|1	0|0	0|0	0|0	0|0	0|0	0|0
1	7336586	NC_035161.2_7336586_G_T	G	T	67	.	AF=0.006036;AQ=67;ANN=T|stop_gained|HIGH|Manes.01G038700|Manes.01G038700.v8.1|transcript|Manes.01G038700.2.v8.1|protein_coding|6/8|c.825C>A|p.Tyr275*|825/1221|825/1221|275/406||,T|intron_variant|MODIFIER|Manes.01G038700|Manes.01G038700.v8.1|transcript|Manes.01G038700.4.v8.1|protein_coding|3/5|c.443+1496C>A||||||;LOF=(Manes.01G038700|Manes.01G038700.v8.1|2|0.50);NMD=(Manes.01G038700|Manes.01G038700.v8.1|2|0.50)	GT:DP:AD:GQ:PL:RNC	0|0	0|0	0|0	0|0	0|0	0|0	0|0	0|0	0|0	0|0	0|0	0|0	0|0	0|0	0|0	0|0	0|0	0|0	0|0	0|0	0|0	0|0	0|0	0|0	0|0	0|0	0|0	0|0	0|0	0|0	0|0	0|0	0|0	0|0	0|0	0|0	0|0	0|0	0|0	0|0	0|0	0|0	0|0	0|0	0|0	0|0	0|0	0|0	0|0	0|0	0|0	0|0	0|0	0|0	0|0	0|0	0|0	0|0	0|0	0|0	0|0	0|0	0|0	0|0	0|0	0|0	0|0	0|0	0|0	0|0	0|0	0|0	0|0	0|0	0|0	0|0	0|0	0|0	0|0	0|0	0|0	0|0	0|0	0|0	0|0	0|0	0|0	0|0	0|0	0|0	0|0	0|0	0|0	0|0	0|0	0|0	0|0	0|0	0|0	0|0	0|0	0|0	0|0	0|0	0|0	0|0	0|0	0|0	0|0	0|0	0|0	0|0	0|0	0|0	0|0	0|0	0|0	0|0	0|0	0|0	0|0	0|0	0|0	0|0	0|0	0|0	0|0	0|0	0|0	0|0	0|0	0|0	0|0	0|0	0|0	0|0	0|0	0|0	0|0	0|0	0|0	0|0	0|0	0|0	0|0	0|0	0|0	0|0	0|0	0|0	0|0	0|0	0|0	0|0	0|0	0|0	0|0	0|0	0|0	0|0	0|0	0|0	0|0	0|0	0|0	0|0	0|0	0|0	0|0	0|0	0|0	0|0	0|0	0|0	0|0	0|0	0|0	0|0	0|0	0|0	0|0	0|0	0|0	0|0	0|0	0|0	0|0	0|0	0|0	0|0	0|0	0|0	0|0	0|0	0|0	0|0	0|0	0|0	0|0	0|0	0|0	0|0	0|0	0|0	0|0	0|0	0|0	0|0	0|0	0|0	0|0	0|0	0|0	0|0	0|0	0|0	0|0	0|0	0|0	0|0	0|0	0|0	0|0	0|0	0|0	0|0	0|0	0|0	0|0	0|0	0|0	0|0	0|0	0|0	0|0	0|0	0|0	0|0	0|0	0|0	0|0	0|0	0|0	0|0	0|0	0|0	0|0	0|0	0|0	0|0	0|0	0|0	0|0	0|0	0|0	0|0	0|0	0|0	0|0	0|0	0|0	0|0	0|0	0|0	0|0	0|0	0|0	0|0	0|0	0|0	0|0	0|0	0|0	0|0	0|0	0|0	0|0	0|0	0|0	0|0	0|0	0|0	0|0	0|0	0|0	0|0	0|0	0|0	0|0	0|0	0|0	0|0	0|0	0|0	0|0	0|0	0|0	0|0	0|0	0|0	0|0	0|0	0|0	0|0	0|0	0|0	0|0	0|0	0|0	0|0	0|0	0|0	0|0	0|0	0|0	0|0	0|0	0|0	0|0	0|0	0|0	0|0	0|0	0|0	0|0	0|0	0|0	0|0	0|0	0|0	0|0	0|0	0|0	0|0	0|0	0|0	0|0	0|0	0|0	0|0	0|0	0|0	0|0	0|0	0|0	0|0	0|0	0|0	0|0	0|0	0|0	0|0	0|0	0|0	0|0	0|0	0|0	0|0	0|0	0|0	0|0	0|0	0|0	0|0	1|1	0|0	0|0	0|0	0|0	1|1	1|1	0|0	0|0	0|0	1|1	1|1	0|0	0|0	0|0	1|1	0|0	0|0	0|0	0|0	0|0	0|0	0|0	0|0	0|0	0|0	0|0	0|0	0|0	0|0	0|0	0|0	0|0	0|0	0|0	0|0	0|0	0|0	0|0	0|0	0|0	0|0	0|0	0|0	0|0	0|0	0|0	0|0	0|0	0|0	0|0	0|0	0|0	0|0	0|0	0|0
1	7510249	NC_035161.2_7510249_CG_C	CG	C	55	.	AF=0.018612;AQ=55;ANN=C|frameshift_variant|HIGH|Manes.01G039072|Manes.01G039072.v8.1|transcript|Manes.01G039072.1.v8.1|protein_coding|2/2|c.2598delC|p.Asn866fs|2598/2727|2598/2727|866/908||	GT:DP:AD:GQ:PL:RNC	0|0	0|0	0|0	0|0	0|0	0|0	0|0	0|0	0|0	0|0	0|0	0|0	0|0	0|0	0|0	0|0	0|0	0|0	0|0	0|0	0|0	0|0	0|0	0|0	0|0	0|0	0|0	0|0	0|0	0|0	0|0	0|0	0|0	0|0	0|0	0|0	0|0	0|0	0|0	0|0	0|0	0|0	0|0	0|0	0|0	0|0	0|0	0|0	0|0	0|0	0|0	0|0	0|0	0|0	0|0	0|0	0|0	1|0	0|0	0|0	0|0	0|0	0|0	0|0	0|0	0|0	0|0	0|0	0|0	0|0	0|0	0|0	0|0	0|0	0|0	0|0	0|0	0|0	0|0	0|0	0|0	0|0	0|0	0|0	0|0	0|0	0|0	0|0	0|0	0|0	0|0	0|0	0|0	0|0	0|0	0|0	0|0	0|0	0|0	0|0	0|0	0|0	0|0	0|0	0|0	0|0	0|0	0|0	0|0	0|0	0|0	0|0	0|0	0|0	0|0	0|0	0|0	0|0	0|0	0|0	0|0	0|0	0|0	0|0	0|0	0|0	0|0	0|0	0|0	0|1	0|0	0|0	0|0	0|0	0|0	0|0	0|0	0|0	0|0	0|0	0|0	0|0	0|0	0|0	0|0	0|0	0|0	0|0	0|0	0|0	0|0	0|0	0|0	0|0	0|0	0|0	0|0	0|0	0|0	0|0	0|0	0|0	0|0	0|0	0|0	0|0	0|0	0|0	0|0	0|0	0|0	0|0	0|0	0|0	0|0	0|0	0|0	0|0	0|0	0|0	0|0	0|0	0|0	0|0	0|0	0|0	0|0	0|0	0|0	0|0	0|0	0|0	0|0	0|0	0|0	0|0	0|0	0|0	0|0	0|0	0|0	0|0	0|0	0|0	0|0	0|0	0|0	0|0	0|0	0|0	0|0	0|0	0|0	0|0	0|0	0|0	0|0	0|0	0|0	0|0	0|0	0|0	0|0	0|0	0|0	0|0	0|0	0|0	0|0	0|0	0|0	0|0	0|0	0|0	0|0	0|0	0|0	0|0	0|0	0|0	0|0	0|0	0|0	0|0	0|0	0|0	0|0	0|0	0|0	0|0	0|0	0|0	0|0	0|0	0|0	0|0	0|0	0|0	0|0	1|0	0|0	0|0	0|0	0|0	0|0	0|0	0|0	0|0	0|0	0|0	0|0	0|0	0|0	0|0	0|0	0|0	0|0	0|0	0|0	0|0	0|1	0|0	0|0	0|0	0|0	0|0	0|0	0|0	0|0	0|0	0|0	0|0	0|0	0|0	0|0	0|0	0|0	0|0	0|0	0|0	0|0	0|0	0|0	0|0	0|0	0|0	0|0	0|0	0|0	0|0	0|0	0|0	0|0	0|0	0|0	0|0	0|0	0|0	0|0	0|0	0|0	0|0	0|0	0|0	0|0	0|0	0|0	0|0	0|0	0|0	0|0	0|0	0|0	0|0	1|0	0|0	0|0	0|0	0|0	1|1	1|1	1|1	1|1	1|1	0|0	1|1	0|0	0|0	0|0	0|0	0|0	0|0	1|1	1|1	1|1	0|0	1|0	0|0	0|0	0|0	0|0	0|0	0|0	1|1	0|0	0|0	0|0	0|0	1|1	0|0	0|0	0|0	0|0	0|0	0|0	0|0	0|1	1|1	1|1	0|0	0|0	0|0	0|0	0|0	0|0	0|0	0|0	0|0	0|0	0|0	0|0	0|0	0|0	0|0	0|0	0|0	0|0	0|0	0|0	0|0	0|0	0|0	0|0	0|0	0|0	0|0	0|0	0|0	0|0	0|0	0|0	0|0	0|0	0|0	0|0	0|0	0|0	0|0	0|0	0|0
1	7665105	NC_035161.2_7665105_T_TACAAAAC	T	TACAAAAC	37	.	AF=0.0166;AQ=37;ANN=TACAAAAC|frameshift_variant|HIGH|Manes.01G039120|Manes.01G039120.v8.1|transcript|Manes.01G039120.1.v8.1|protein_coding|1/1|c.1623_1624insGTTTTGT|p.Lys542fs|1623/2370|1623/2370|541/789||;LOF=(Manes.01G039120|Manes.01G039120.v8.1|1|1.00)	GT:DP:AD:GQ:PL:RNC	0|0	0|0	0|0	0|0	0|0	0|0	0|0	0|0	0|0	0|0	0|0	0|0	0|0	0|0	0|0	0|0	0|0	0|0	0|0	0|0	0|0	0|0	0|0	0|1	0|0	0|0	1|1	0|0	0|0	0|0	0|0	0|0	0|0	0|0	0|0	0|0	0|0	0|0	0|0	0|0	0|0	0|0	0|0	0|0	0|0	0|0	0|0	0|0	0|0	0|0	0|0	0|0	0|0	0|0	0|0	0|0	0|0	0|0	0|0	0|0	0|0	0|0	0|0	0|0	0|0	0|0	0|0	0|0	0|0	0|0	0|0	0|0	0|0	0|0	0|0	0|0	0|0	0|0	0|0	0|0	0|0	0|0	0|0	0|0	0|0	0|0	0|0	0|0	1|1	0|0	0|0	0|0	0|0	0|0	0|0	0|0	0|0	0|0	0|0	0|0	0|0	0|0	0|0	0|0	1|1	0|0	0|0	0|0	0|0	0|0	0|0	0|0	0|0	0|0	0|0	0|0	0|0	0|0	0|0	0|0	0|0	0|0	0|0	0|0	0|0	0|0	1|1	0|0	0|0	0|0	0|0	0|0	0|0	0|0	0|0	0|0	1|0	0|0	0|0	0|0	0|0	0|0	0|0	0|0	0|0	1|1	0|0	0|0	0|0	0|0	0|0	0|0	0|0	0|0	0|0	0|0	0|0	0|0	0|0	0|0	0|0	1|1	0|0	0|0	0|0	0|0	0|0	0|0	0|0	0|0	0|0	0|0	0|0	0|0	0|0	0|0	0|0	0|0	0|0	0|0	0|0	0|0	0|0	0|0	0|0	0|0	0|0	0|0	0|0	0|0	0|0	0|0	0|0	0|0	0|0	0|0	0|0	0|0	0|0	0|0	0|0	0|0	0|0	0|0	0|0	0|0	0|0	0|0	0|0	0|0	0|0	0|0	0|0	0|0	0|0	0|0	0|0	0|0	0|0	0|0	0|0	0|0	0|0	0|0	0|0	0|0	0|0	0|0	0|0	0|0	0|0	0|0	0|0	0|0	0|0	0|0	0|0	0|0	0|0	0|0	0|0	0|0	0|0	0|0	0|0	0|0	0|0	0|0	0|0	0|0	0|1	0|0	0|0	0|0	0|0	0|0	0|0	0|0	0|0	0|0	0|0	0|0	0|0	0|0	0|0	0|0	0|0	0|0	0|0	0|0	0|0	0|0	0|0	0|0	0|0	0|0	0|0	0|0	0|0	0|0	0|0	0|0	0|0	0|0	0|0	0|0	0|0	0|0	0|0	0|0	0|0	0|0	0|0	0|0	0|0	0|0	0|0	0|0	0|0	0|0	0|0	0|0	0|0	0|0	0|0	0|0	0|0	0|0	0|0	0|0	0|0	0|0	0|0	0|0	0|0	0|0	0|0	0|0	0|0	0|0	0|0	0|0	0|0	0|0	0|0	0|0	0|0	0|0	0|0	0|0	0|0	0|0	0|0	0|0	0|0	0|0	0|0	0|0	0|0	0|0	0|0	0|0	0|0	0|0	0|0	0|0	0|0	0|0	0|0	0|0	0|0	0|0	0|0	0|0	0|0	0|0	0|0	0|0	0|0	0|0	0|0	0|0	0|0	0|0	0|0	0|0	0|0	0|0	0|0	0|0	0|0	0|0	0|0	0|0	0|0	0|0	0|0	0|0	0|0	0|0	0|0	0|0	0|0	0|0	0|0	0|0	0|0	0|0	0|0	0|0	0|0	0|0	0|0	0|0	0|0	0|0	0|0	0|0	0|0	0|0	0|0	0|0	0|0	0|0	0|0	0|0	0|0	0|0	0|0	0|0	0|0	0|0	0|0	0|0	0|0	0|0	0|0	0|0	0|0	0|0
1	8247972	NC_035161.2_8247972_T_A	T	A	50	.	AF=0.016097;AQ=50;ANN=A|stop_lost|HIGH|Manes.01G041100|Manes.01G041100.v8.1|transcript|Manes.01G041100.1.v8.1|protein_coding|1/1|c.2779T>A|p.Ter927Lysext*?|2976/3171|2779/2781|927/926||,A|upstream_gene_variant|MODIFIER|Manes.01G041000|Manes.01G041000.v8.1|transcript|Manes.01G041000.2.v8.1|protein_coding||c.-4193A>T|||||4089|,A|upstream_gene_variant|MODIFIER|Manes.01G041151|Manes.01G041151.v8.1|transcript|Manes.01G041151.1.v8.1|protein_coding||c.-3805T>A|||||3805|,A|upstream_gene_variant|MODIFIER|Manes.01G041200|Manes.01G041200.v8.1|transcript|Manes.01G041200.1.v8.1|protein_coding||c.-3980T>A|||||3942|	GT:DP:AD:GQ:PL:RNC	0|0	0|0	0|0	0|0	0|0	0|0	0|0	0|0	0|0	0|0	0|0	0|0	0|0	0|0	0|0	0|0	0|0	0|0	0|0	0|0	0|0	0|0	0|0	0|0	0|0	0|0	0|0	0|0	0|0	0|0	0|0	0|0	0|0	0|0	0|0	0|0	0|0	0|0	0|0	0|0	0|0	0|0	0|0	0|0	0|0	0|0	0|0	0|0	0|0	0|0	0|0	0|0	0|0	0|0	0|0	0|0	0|0	0|0	0|0	0|0	0|0	0|0	0|0	0|0	0|0	0|0	0|0	0|0	0|0	0|0	0|0	0|0	0|0	0|0	0|0	0|0	0|0	0|0	0|0	0|0	0|0	0|0	0|0	0|0	0|0	0|0	0|0	0|0	0|0	0|0	0|0	0|0	0|0	0|0	0|0	0|0	0|0	0|0	0|0	0|0	0|0	0|0	0|0	0|0	0|0	0|0	0|0	0|0	0|0	0|0	0|0	0|0	0|0	0|0	0|0	0|0	0|0	0|0	0|0	0|0	0|0	0|0	0|0	0|0	0|0	0|0	0|0	0|0	0|0	0|0	0|0	0|0	0|0	0|0	0|0	0|0	0|0	0|0	0|0	0|0	0|0	0|0	0|0	0|0	0|0	0|0	0|0	0|0	0|0	0|0	0|0	0|0	0|0	0|0	0|0	0|0	0|0	0|0	0|0	0|0	0|0	0|0	0|0	0|0	0|0	0|0	0|0	0|0	0|0	0|0	0|0	0|0	0|0	0|0	0|0	0|0	0|0	0|0	0|0	0|0	0|0	0|0	0|0	0|0	0|0	0|0	0|0	0|0	0|0	0|0	0|0	0|0	0|0	0|0	0|0	0|0	0|0	0|0	0|0	0|0	0|0	0|0	0|0	0|0	0|0	0|0	0|0	0|0	0|0	0|0	0|0	0|0	0|0	0|0	0|0	0|0	0|0	0|0	0|0	0|0	0|0	0|0	0|0	0|0	0|0	0|0	0|0	0|0	0|0	0|0	0|0	0|0	0|0	0|0	0|0	0|0	0|0	0|0	0|0	0|0	0|0	0|0	0|0	0|0	0|0	0|0	0|0	0|0	0|0	0|0	0|0	0|0	0|0	0|0	0|0	0|0	0|0	0|0	0|0	0|0	0|0	0|0	0|0	0|0	0|0	0|0	0|0	0|0	0|0	0|0	0|0	0|0	0|0	0|0	0|0	0|0	0|0	0|0	0|0	0|0	0|0	0|0	0|0	0|0	0|0	0|0	0|0	0|0	0|0	0|0	0|0	0|0	0|0	0|0	0|0	0|0	0|0	0|0	0|0	0|0	0|0	0|0	0|0	0|0	0|0	0|0	0|0	0|0	0|0	0|0	0|0	0|0	0|0	0|0	0|0	0|0	0|0	0|0	0|0	0|0	0|0	0|0	0|0	0|0	0|0	0|0	0|0	0|0	0|0	0|0	0|0	0|0	0|0	0|0	0|0	0|0	0|0	0|0	0|0	0|0	0|0	0|0	0|0	0|0	0|0	0|0	0|0	1|0	0|1	1|0	0|1	0|0	0|1	1|0	1|0	0|0	0|0	0|0	0|0	0|0	0|0	0|0	0|0	0|0	0|0	0|0	0|1	0|1	1|0	0|0	0|0	0|0	0|0	0|0	0|0	0|0	0|0	0|0	0|0	0|0	0|0	0|0	0|0	0|0	0|0	0|0	0|0	0|0	0|0	0|0	0|0	0|0	0|0	0|0	0|0	0|0	0|0	0|0	0|0	0|0	0|0	0|0	0|0	0|0	0|0	0|0	0|0	0|0	0|0	0|0	0|0	0|0	0|0	0|0	0|0	0|0	0|0	0|0	0|0	0|0
1	8259387	NC_035161.2_8259387_G_T	G	T	63	.	AF=0.00503;AQ=63;ANN=T|splice_donor_variant&intron_variant|HIGH|Manes.01G041300|Manes.01G041300.v8.1|transcript|Manes.01G041300.3.v8.1|protein_coding|2/16|c.120+1G>T||||||,T|splice_donor_variant&intron_variant|HIGH|Manes.01G041300|Manes.01G041300.v8.1|transcript|Manes.01G041300.4.v8.1|protein_coding|2/16|c.120+1G>T||||||,T|splice_region_variant&intron_variant|LOW|Manes.01G041300|Manes.01G041300.v8.1|transcript|Manes.01G041300.1.v8.1|protein_coding|2/16|c.117+4G>T||||||,T|splice_region_variant&intron_variant|LOW|Manes.01G041300|Manes.01G041300.v8.1|transcript|Manes.01G041300.2.v8.1|protein_coding|2/16|c.117+4G>T||||||;LOF=(Manes.01G041300|Manes.01G041300.v8.1|4|0.50)	GT:DP:AD:GQ:PL:RNC	0|0	0|0	0|0	0|0	0|0	0|0	0|0	0|0	0|0	0|0	0|0	0|0	0|0	0|0	0|0	0|0	0|0	0|0	0|0	0|0	0|0	0|0	0|0	0|0	0|0	0|0	0|0	0|0	0|0	0|0	0|0	0|0	0|0	0|0	0|0	0|0	0|0	0|0	0|0	0|0	0|0	0|0	0|0	0|0	0|0	0|0	0|0	0|0	0|0	0|0	0|0	0|0	0|0	0|0	0|0	0|0	0|0	0|0	0|0	0|0	0|0	0|0	0|0	0|0	0|0	0|0	0|0	0|0	0|0	0|0	0|0	0|0	0|0	0|0	0|0	0|0	0|0	0|0	0|0	0|0	0|0	0|0	0|0	0|0	0|0	0|0	0|0	0|0	0|0	0|0	0|0	0|0	0|0	0|0	0|0	0|0	0|0	0|0	0|0	0|0	0|0	0|0	0|0	0|0	0|0	0|0	0|0	0|0	0|0	0|0	0|0	0|0	0|0	0|0	0|0	0|0	0|0	0|0	0|0	0|0	0|0	0|0	0|0	0|0	0|0	0|0	0|0	0|0	0|0	0|0	0|0	0|0	0|0	0|0	0|0	0|0	0|0	0|0	0|0	0|0	0|0	0|0	0|0	0|0	0|0	0|0	0|0	0|0	0|0	0|0	0|0	0|0	0|0	0|0	0|0	0|0	0|0	0|0	0|0	0|0	0|0	0|0	0|0	0|0	0|0	0|0	0|0	0|0	0|0	0|0	0|0	0|0	0|0	0|0	0|0	0|0	0|0	0|0	0|0	0|0	0|0	0|0	0|0	0|0	0|0	0|0	0|0	0|0	0|0	0|0	0|0	0|0	0|0	0|0	0|0	0|0	0|0	0|0	0|0	0|0	0|0	0|0	0|0	0|0	0|0	0|0	0|0	0|0	0|0	0|0	0|0	0|0	0|0	0|0	0|0	0|0	0|0	0|0	0|0	0|0	0|0	0|0	0|0	0|0	0|0	0|0	0|0	0|0	0|0	0|0	0|0	0|0	0|0	0|0	0|0	0|0	0|0	0|0	0|0	0|0	0|0	0|0	0|0	0|0	0|0	0|0	0|0	0|0	0|0	0|0	0|0	0|0	0|0	0|0	0|0	0|0	0|0	0|0	0|0	0|0	0|0	0|0	0|0	0|0	0|0	0|0	0|0	0|0	0|0	0|0	0|0	0|0	0|0	0|0	0|0	0|0	0|0	0|0	0|0	0|0	0|0	0|0	0|0	0|0	0|0	0|0	0|0	0|0	0|0	0|0	0|0	0|0	0|0	0|0	0|0	0|0	0|0	0|0	0|0	0|0	0|0	0|0	0|0	0|0	0|0	0|0	0|0	0|0	0|0	0|0	0|0	0|0	0|0	0|0	0|0	0|0	0|0	0|0	0|0	0|0	0|0	0|0	0|0	0|0	0|0	0|0	0|0	0|0	0|0	0|0	0|0	0|0	0|0	0|0	0|0	0|0	0|0	0|0	0|0	0|0	0|0	0|0	0|0	0|0	0|0	0|0	0|0	0|0	0|0	0|0	0|0	0|0	0|0	0|0	0|0	0|0	0|0	0|0	1|1	1|1	1|1	0|0	0|0	0|0	0|0	1|1	0|0	0|0	0|0	0|0	0|0	0|0	0|0	0|0	0|0	0|0	0|0	0|0	0|0	0|0	0|0	0|0	0|0	0|0	0|0	0|0	0|0	0|0	0|0	0|0	0|0	0|0	0|0	0|0	0|0	0|0	0|0	0|0	0|0	0|0	0|0	0|0	0|0	0|0	0|0	0|0	0|0	0|0	0|0	0|0	0|0	0|0	0|0	1|1	0|0	0|0	0|0	0|0	0|0	0|0
1	8277836	NC_035161.2_8277836_G_T	G	T	65	.	AF=0.070926;AQ=65;ANN=T|stop_gained|HIGH|Manes.01G041700|Manes.01G041700.v8.1|transcript|Manes.01G041700.1.v8.1|protein_coding|1/2|c.629C>A|p.Ser210*|855/4214|629/3366|210/1121||,T|downstream_gene_variant|MODIFIER|Manes.01G041500|Manes.01G041500.v8.1|transcript|Manes.01G041500.1.v8.1|protein_coding||c.*3895G>T|||||3895|;LOF=(Manes.01G041700|Manes.01G041700.v8.1|1|1.00);NMD=(Manes.01G041700|Manes.01G041700.v8.1|1|1.00)	GT:DP:AD:GQ:PL:RNC	0|0	0|0	0|1	0|1	0|0	0|0	0|0	0|0	1|0	0|0	1|0	0|0	0|0	0|0	0|0	0|0	0|0	0|0	0|0	0|0	0|0	0|1	0|1	1|0	0|0	0|1	1|0	0|0	0|1	0|0	0|0	0|0	0|0	0|0	0|0	0|0	0|0	0|0	0|0	0|0	0|0	1|0	0|0	0|1	1|0	0|0	0|0	0|1	1|0	1|0	0|1	0|0	0|0	0|0	0|0	0|1	0|0	0|0	0|1	0|1	0|1	0|0	0|1	1|0	0|0	0|0	0|0	1|0	0|1	0|0	0|1	0|0	1|1	0|1	0|1	0|0	0|0	0|0	1|0	0|0	0|0	1|0	0|0	0|0	0|1	0|0	0|0	0|0	1|1	0|0	0|0	0|0	0|1	0|1	1|0	0|0	0|1	0|0	0|1	0|0	1|0	1|1	0|0	0|0	1|1	0|0	1|0	0|0	0|0	0|0	0|0	0|0	0|0	0|0	1|0	0|0	0|0	0|0	0|0	0|1	0|0	0|0	0|0	0|1	0|0	1|1	1|0	0|1	1|0	0|0	0|0	1|1	0|0	0|1	0|0	0|1	1|0	0|0	0|0	0|0	0|0	1|0	0|0	0|0	0|0	1|1	0|0	0|0	0|0	0|0	0|0	0|0	0|0	0|0	0|0	0|1	1|1	0|0	0|0	0|1	0|1	0|1	1|0	0|0	0|0	0|0	0|0	0|0	0|0	0|1	0|0	0|0	0|0	0|0	0|0	0|0	0|0	0|0	0|0	0|0	1|0	0|0	0|0	0|0	0|0	0|0	0|0	0|1	1|1	0|0	0|0	1|0	0|0	1|0	0|0	0|0	0|0	1|0	0|0	0|1	0|1	0|0	0|0	0|1	0|0	1|0	0|0	0|1	0|0	0|0	0|0	0|0	0|0	0|0	0|0	0|0	0|0	0|0	0|0	0|0	0|0	1|0	0|0	0|0	0|0	0|0	0|0	0|0	0|1	0|0	0|0	1|0	0|0	1|0	0|1	0|0	0|0	0|0	0|0	0|1	1|0	0|0	0|0	0|0	0|0	0|0	0|1	0|0	0|0	0|0	0|0	0|0	0|1	0|0	0|0	0|0	0|0	0|0	0|0	0|0	0|0	0|0	0|0	0|0	0|0	0|0	0|0	0|1	0|0	0|0	1|0	0|0	0|0	0|1	1|1	0|0	0|0	0|0	0|0	0|1	0|0	0|0	0|0	0|0	0|0	0|0	0|0	0|1	1|0	0|0	0|0	0|0	0|0	0|0	0|1	0|0	1|0	0|0	1|0	1|0	0|0	0|0	0|0	0|0	0|0	1|0	1|0	0|0	0|0	0|0	1|0	0|0	0|0	0|0	1|0	0|0	0|0	0|0	0|0	0|0	0|0	0|1	1|0	0|0	1|0	0|1	0|0	0|0	0|0	0|0	0|0	0|0	0|1	1|0	0|0	0|0	0|0	0|0	0|0	0|0	0|0	0|0	0|0	0|0	0|0	0|0	0|0	0|0	0|0	0|0	0|0	0|0	0|0	0|0	0|0	0|0	0|0	0|1	0|0	0|0	0|0	1|0	0|0	0|0	0|0	0|0	0|0	0|0	0|0	0|0	0|0	0|0	0|0	1|1	0|0	0|0	0|0	0|0	0|0	0|0	0|0	0|0	0|0	0|0	0|0	0|0	0|1	0|0	1|0	0|1	0|0	0|0	0|0	0|0	0|0	1|0	0|0	1|0	0|0	0|0	0|0	0|0	0|1	1|0	0|1	0|0	0|0	0|0	0|0	0|0	0|0	0|0	0|0	0|0	0|0	0|0	0|0	0|0	1|0	0|0
1	8341480	NC_035161.2_8341480_TG_T	TG	T	40	.	AF=0.013078;AQ=40;ANN=T|frameshift_variant|HIGH|Manes.01G042100|Manes.01G042100.v8.1|transcript|Manes.01G042100.10.v8.1|protein_coding|2/2|c.265delC|p.His89fs|265/318|265/318|89/105||,T|frameshift_variant|HIGH|Manes.01G042100|Manes.01G042100.v8.1|transcript|Manes.01G042100.3.v8.1|protein_coding|4/5|c.265delC|p.His89fs|587/1257|265/318|89/105||,T|frameshift_variant|HIGH|Manes.01G042100|Manes.01G042100.v8.1|transcript|Manes.01G042100.7.v8.1|protein_coding|4/5|c.265delC|p.His89fs|678/1347|265/318|89/105||,T|frameshift_variant|HIGH|Manes.01G042100|Manes.01G042100.v8.1|transcript|Manes.01G042100.8.v8.1|protein_coding|4/5|c.265delC|p.His89fs|675/1344|265/318|89/105||,T|frameshift_variant|HIGH|Manes.01G042100|Manes.01G042100.v8.1|transcript|Manes.01G042100.9.v8.1|protein_coding|4/6|c.265delC|p.His89fs|490/1247|265/318|89/105||,T|frameshift_variant|HIGH|Manes.01G042100|Manes.01G042100.v8.1|transcript|Manes.01G042100.2.v8.1|protein_coding|5/7|c.265delC|p.His89fs|582/1241|265/318|89/105||,T|frameshift_variant|HIGH|Manes.01G042100|Manes.01G042100.v8.1|transcript|Manes.01G042100.4.v8.1|protein_coding|4/6|c.265delC|p.His89fs|487/1146|265/318|89/105||,T|upstream_gene_variant|MODIFIER|Manes.01G041900|Manes.01G041900.v8.1|transcript|Manes.01G041900.6.v8.1|protein_coding||c.-2259delC|||||1695|,T|upstream_gene_variant|MODIFIER|Manes.01G041900|Manes.01G041900.v8.1|transcript|Manes.01G041900.7.v8.1|protein_coding||c.-2259delC|||||1602|,T|upstream_gene_variant|MODIFIER|Manes.01G041900|Manes.01G041900.v8.1|transcript|Manes.01G041900.2.v8.1|protein_coding||c.-2232delC|||||1695|,T|upstream_gene_variant|MODIFIER|Manes.01G041900|Manes.01G041900.v8.1|transcript|Manes.01G041900.8.v8.1|protein_coding||c.-2232delC|||||1695|;LOF=(Manes.01G042100|Manes.01G042100.v8.1|7|1.00)	GT:DP:AD:GQ:PL:RNC	0|1	0|0	0|0	0|0	0|0	0|0	0|0	0|0	0|0	0|0	0|0	0|0	0|0	0|0	0|0	0|0	0|0	0|0	0|0	0|0	0|1	0|0	0|0	0|0	0|0	0|0	0|0	0|0	0|0	0|0	0|0	0|0	0|0	0|0	0|0	0|0	0|0	0|0	0|0	0|0	0|0	0|0	1|0	0|0	0|0	0|0	0|0	0|0	0|0	0|0	0|0	0|0	0|0	0|0	0|0	0|0	0|0	0|0	0|0	0|0	0|0	0|0	0|0	0|0	0|0	0|0	0|0	0|0	0|0	0|0	0|0	0|0	0|0	0|0	0|0	0|0	0|0	0|0	0|0	0|0	0|0	0|0	0|0	0|0	0|0	0|0	0|0	0|0	0|0	0|0	0|0	0|0	0|0	0|0	0|0	0|0	0|0	0|0	0|0	0|1	0|0	0|0	0|0	0|0	0|0	0|0	0|0	0|0	0|0	0|0	0|0	0|0	0|0	0|0	0|0	0|0	0|0	0|0	0|0	0|0	0|0	0|0	0|0	0|0	0|0	0|0	0|0	0|0	0|0	0|0	0|0	0|0	0|0	0|0	0|0	0|0	0|0	0|0	0|0	0|0	0|0	0|0	0|0	0|0	0|0	0|0	0|0	0|0	0|0	0|0	0|0	0|0	0|0	0|0	0|0	0|0	0|0	0|0	0|0	0|0	0|0	0|0	0|0	0|0	0|0	0|0	1|0	0|0	0|0	0|0	0|0	0|0	0|0	0|0	0|0	0|0	0|0	0|0	0|0	0|0	0|0	0|0	0|0	0|0	0|0	0|0	0|0	0|0	0|0	0|0	0|0	0|0	0|0	0|0	0|0	0|0	0|0	0|0	0|0	0|0	0|0	0|0	0|0	0|0	0|0	0|0	0|0	0|0	1|0	0|0	0|0	0|0	0|0	0|0	0|0	0|0	0|0	0|0	0|0	0|0	0|0	0|0	0|1	0|0	0|0	0|0	0|0	0|0	0|0	0|0	1|0	0|0	0|0	0|0	0|0	0|0	0|0	0|0	0|0	0|0	0|0	0|0	0|0	0|0	0|0	0|0	0|0	0|0	0|0	0|0	0|0	0|0	0|0	0|0	0|0	0|0	0|0	0|0	0|0	0|0	0|0	0|0	0|0	0|0	0|0	0|0	0|0	0|0	0|0	0|0	0|0	0|0	0|0	0|0	0|0	0|0	0|0	0|0	0|0	0|0	0|0	0|0	0|0	0|0	0|0	0|1	0|0	0|0	0|0	0|0	0|0	0|0	0|0	0|0	0|0	0|0	0|0	0|0	0|0	0|0	0|0	0|0	0|0	0|0	0|0	0|0	0|0	0|0	0|0	0|0	0|0	0|0	0|0	0|0	0|0	1|0	0|0	0|0	0|0	0|0	0|0	0|0	0|0	0|0	0|0	0|0	0|0	0|1	0|0	0|0	0|0	0|0	0|0	0|0	0|0	0|0	0|0	0|0	0|0	0|0	0|0	0|0	0|0	0|0	0|0	0|0	0|0	0|0	0|0	0|0	0|0	0|0	0|0	0|0	0|0	0|0	0|1	0|0	0|0	0|0	0|0	0|0	0|0	0|0	0|0	0|0	0|0	0|0	0|0	0|0	0|0	0|0	0|0	0|0	0|0	0|0	0|0	0|0	0|0	0|0	0|0	0|0	0|0	0|0	0|1	0|0	0|0	0|0	0|0	0|0	0|0	0|0	0|0	0|0	0|0	0|0	0|0	0|0	0|0	0|0	0|0	0|0	0|0	0|0	0|0	0|0	0|0	0|0	0|0	0|0	0|0	0|0	0|0	0|0	0|0	0|0	0|0	0|0	0|0	0|0
1	8344563	NC_035161.2_8344563_C_A	C	A	49	.	AF=0.006036;AQ=49;ANN=A|splice_acceptor_variant&intron_variant|HIGH|Manes.01G042100|Manes.01G042100.v8.1|transcript|Manes.01G042100.2.v8.1|protein_coding|1/6|c.-185-1G>T||||||,A|5_prime_UTR_variant|MODIFIER|Manes.01G042100|Manes.01G042100.v8.1|transcript|Manes.01G042100.7.v8.1|protein_coding|1/5|c.-189G>T|||||1802|,A|5_prime_UTR_variant|MODIFIER|Manes.01G042100|Manes.01G042100.v8.1|transcript|Manes.01G042100.8.v8.1|protein_coding|1/5|c.-186G>T|||||1802|,A|upstream_gene_variant|MODIFIER|Manes.01G041900|Manes.01G041900.v8.1|transcript|Manes.01G041900.6.v8.1|protein_coding||c.-5341G>T|||||4777|,A|upstream_gene_variant|MODIFIER|Manes.01G042100|Manes.01G042100.v8.1|transcript|Manes.01G042100.10.v8.1|protein_coding||c.-1802G>T|||||1802|,A|upstream_gene_variant|MODIFIER|Manes.01G041900|Manes.01G041900.v8.1|transcript|Manes.01G041900.7.v8.1|protein_coding||c.-5341G>T|||||4684|,A|upstream_gene_variant|MODIFIER|Manes.01G041900|Manes.01G041900.v8.1|transcript|Manes.01G041900.2.v8.1|protein_coding||c.-5314G>T|||||4777|,A|upstream_gene_variant|MODIFIER|Manes.01G041900|Manes.01G041900.v8.1|transcript|Manes.01G041900.8.v8.1|protein_coding||c.-5314G>T|||||4777|,A|intron_variant|MODIFIER|Manes.01G042100|Manes.01G042100.v8.1|transcript|Manes.01G042100.3.v8.1|protein_coding|1/4|c.-91+93G>T||||||,A|intron_variant|MODIFIER|Manes.01G042100|Manes.01G042100.v8.1|transcript|Manes.01G042100.9.v8.1|protein_coding|1/5|c.-94+93G>T||||||,A|intron_variant|MODIFIER|Manes.01G042100|Manes.01G042100.v8.1|transcript|Manes.01G042100.4.v8.1|protein_coding|1/5|c.-91+93G>T||||||;LOF=(Manes.01G042100|Manes.01G042100.v8.1|7|0.14)	GT:DP:AD:GQ:PL:RNC	0|0	0|0	0|0	0|0	0|0	0|0	0|0	0|0	0|0	0|0	0|0	0|0	0|0	0|0	0|0	0|0	0|0	0|0	0|0	0|0	0|0	0|0	0|0	0|0	0|0	0|0	0|0	0|0	0|0	0|0	0|0	0|0	0|0	0|0	0|0	0|0	0|0	0|0	0|0	0|0	0|0	0|0	0|0	0|0	0|0	0|0	0|0	0|0	0|0	0|0	0|0	0|0	0|0	0|0	0|0	0|0	0|0	0|0	0|0	0|0	0|0	0|0	0|0	0|0	0|0	0|0	0|0	0|0	0|0	0|0	0|0	0|0	0|0	0|0	0|0	0|0	0|1	0|0	0|0	0|0	0|0	0|0	0|0	0|0	0|0	0|0	0|0	0|0	0|0	0|0	0|0	0|0	0|0	0|0	0|0	0|0	0|0	0|0	0|0	0|0	0|0	0|0	0|0	0|0	0|0	0|0	0|0	0|0	0|0	0|0	0|0	0|0	0|0	0|0	0|0	0|0	0|0	0|0	0|0	0|0	0|0	0|0	0|0	0|0	0|1	0|0	0|0	0|0	0|0	0|0	0|0	0|0	0|0	0|0	0|0	0|0	0|0	0|0	0|0	0|0	0|0	0|0	0|0	0|0	0|0	0|0	0|0	0|0	0|0	0|0	0|0	0|0	0|0	0|0	0|0	0|0	0|0	0|0	0|0	0|0	0|0	0|0	0|0	0|0	0|0	0|0	0|0	0|0	0|0	0|0	0|0	0|0	0|0	0|0	0|0	0|0	0|0	0|0	0|0	0|0	0|0	0|0	0|0	0|0	0|0	0|0	0|0	0|0	0|0	0|0	0|0	0|0	0|0	0|0	0|0	0|0	0|0	0|0	0|0	0|0	0|0	0|0	0|0	0|0	0|0	0|0	0|0	0|0	0|0	0|0	0|0	0|0	0|0	0|0	0|0	0|0	0|0	0|0	0|0	0|0	0|0	0|0	0|0	0|0	0|0	0|0	0|0	0|0	0|0	0|0	0|0	0|0	0|0	0|0	0|0	0|0	0|0	0|0	0|0	0|0	0|0	0|0	0|0	0|0	0|0	0|0	0|0	0|0	0|0	0|0	0|0	0|0	0|0	0|0	0|0	0|0	0|0	0|0	0|0	0|0	0|0	0|0	0|0	0|1	0|0	0|0	0|0	0|0	0|0	0|0	0|0	0|0	0|0	0|0	0|0	0|0	0|0	0|0	0|0	0|0	0|0	0|0	0|0	0|0	0|0	0|0	0|0	0|0	0|0	0|0	0|0	0|0	0|0	0|0	0|0	0|0	0|0	0|0	0|0	0|0	0|0	0|0	0|0	0|0	0|0	0|0	0|0	0|0	0|0	0|0	0|0	0|0	0|0	0|0	0|0	0|0	0|0	0|0	0|0	0|0	0|0	0|0	0|0	0|0	0|0	0|0	0|0	0|0	0|0	0|0	0|0	0|0	0|0	0|0	0|0	0|0	0|0	0|0	0|0	0|0	0|0	0|0	0|0	0|0	0|0	0|0	0|0	0|0	0|0	0|0	0|0	0|0	0|0	0|0	0|0	0|0	0|0	0|0	0|0	0|0	0|0	0|0	0|0	0|0	1|1	0|0	0|0	0|0	0|0	1|1	1|1	0|0	0|0	0|0	1|1	1|1	0|0	0|0	0|0	1|1	0|0	0|0	0|0	0|0	0|0	0|0	0|0	0|0	0|0	0|0	0|0	0|0	0|0	0|0	0|0	0|0	0|0	0|0	0|0	0|0	0|0	0|0	0|0	0|0	0|0	0|0	0|0	0|0	0|0	0|0	0|0	0|0	0|0	0|0	0|0	0|0	0|0	0|0	0|0	0|0
1	8507907	NC_035161.2_8507907_C_T	C	T	48	.	AF=0.011066;AQ=48;ANN=T|start_lost|HIGH|Manes.01G043000|Manes.01G043000.v8.1|transcript|Manes.01G043000.2.v8.1|protein_coding|1/7|c.3G>A|p.Met1?|126/1403|3/1119|1/372||,T|5_prime_UTR_variant|MODIFIER|Manes.01G043000|Manes.01G043000.v8.1|transcript|Manes.01G043000.1.v8.1|protein_coding|1/6|c.-1020G>A|||||1020|,T|upstream_gene_variant|MODIFIER|Manes.01G043100|Manes.01G043100.v8.1|transcript|Manes.01G043100.1.v8.1|protein_coding||c.-1119C>T|||||784|,T|downstream_gene_variant|MODIFIER|Manes.01G042800|Manes.01G042800.v8.1|transcript|Manes.01G042800.1.v8.1|protein_coding||c.*5271C>T|||||4587|,T|downstream_gene_variant|MODIFIER|Manes.01G042900|Manes.01G042900.v8.1|transcript|Manes.01G042900.1.v8.1|protein_coding||c.*3490C>T|||||3490|;LOF=(Manes.01G043000|Manes.01G043000.v8.1|2|0.50)	GT:DP:AD:GQ:PL:RNC	0|0	0|0	0|0	0|0	0|0	0|0	0|0	0|0	0|0	0|0	0|0	0|0	0|0	0|0	0|0	0|0	0|0	0|0	0|0	0|0	0|0	0|0	0|0	0|0	0|0	0|0	0|0	0|0	0|0	0|0	0|0	0|0	0|0	0|0	0|0	0|0	0|0	0|0	0|0	0|0	0|0	0|0	0|0	0|0	0|0	0|0	0|0	0|0	0|0	0|0	0|0	0|0	0|0	0|0	0|0	0|0	0|0	0|0	0|0	0|0	0|0	0|0	0|0	0|0	0|0	0|0	0|0	0|0	0|0	0|0	0|0	0|0	0|0	0|0	0|0	0|0	0|0	0|0	0|0	0|0	0|0	0|0	0|0	0|0	0|0	0|0	0|0	0|0	0|0	0|0	0|0	0|0	0|0	0|0	0|0	0|0	0|0	0|0	0|0	0|0	0|0	0|0	0|0	0|0	0|0	0|0	0|0	0|0	0|0	0|0	0|0	0|0	0|0	0|0	0|0	0|0	0|0	0|0	0|0	0|0	0|0	0|0	0|0	0|0	0|0	0|0	0|0	0|0	0|0	0|0	0|0	0|0	0|0	0|0	0|0	0|0	0|0	0|0	0|0	0|0	0|0	0|0	0|0	0|0	0|0	0|0	0|0	0|0	0|0	0|0	0|0	0|0	0|0	0|0	0|0	0|0	0|0	0|0	0|0	0|0	0|0	0|0	0|0	0|0	0|0	0|0	0|0	0|0	0|0	0|0	0|0	0|0	0|0	0|0	0|0	0|0	0|0	0|0	0|0	0|0	0|0	0|0	0|0	0|0	0|0	0|0	0|0	0|0	0|0	0|0	0|0	0|0	0|0	0|0	0|0	0|0	0|0	0|0	0|0	0|0	0|0	0|0	0|0	0|0	0|0	0|0	0|0	0|0	0|0	0|0	0|0	0|0	0|0	0|0	0|0	0|0	0|0	0|0	0|0	0|0	0|0	0|0	0|0	0|0	0|0	0|0	0|0	0|0	0|0	0|0	0|0	0|0	0|0	0|0	0|0	0|0	0|0	0|0	0|0	0|0	0|0	0|0	0|0	0|0	0|0	0|0	0|0	0|0	0|0	0|0	0|0	0|0	0|0	0|0	0|0	0|0	0|0	0|0	0|0	0|0	0|0	0|0	0|0	0|0	0|0	0|0	0|0	0|0	0|0	0|0	0|0	0|0	0|0	0|0	0|0	0|0	0|0	0|0	0|0	0|0	0|0	0|0	0|0	0|0	0|0	0|0	0|0	0|0	0|0	0|0	0|0	0|0	0|0	0|0	0|0	0|0	0|0	0|0	0|0	0|0	0|0	0|0	0|0	0|0	0|0	0|0	0|0	0|0	0|0	0|0	0|0	0|0	0|0	0|0	0|0	0|0	0|0	0|0	0|0	0|0	0|0	0|0	0|0	0|0	0|0	0|0	0|0	0|0	0|0	0|0	0|0	0|0	0|0	0|0	0|1	0|0	0|0	0|0	0|0	0|0	1|1	1|0	0|1	1|0	1|0	0|1	0|0	0|0	0|0	0|0	0|0	0|0	0|0	0|0	0|0	0|0	0|1	0|0	0|0	0|0	0|0	0|0	0|0	0|1	0|0	0|0	0|0	0|0	0|0	0|0	0|0	0|0	0|0	0|0	0|0	0|0	1|1	1|1	1|0	0|0	0|0	0|0	0|0	0|0	0|0	0|0	0|0	0|0	0|0	0|0	0|0	0|0	0|0	0|0	0|0	0|0	0|0	0|0	0|0	0|0	0|0	0|0	0|0	0|0	0|0	0|0	0|0	0|0	0|0	0|0	0|0	0|0	0|0	0|0	0|0	0|0	0|0	0|0	0|0	0|0
1	8515827	NC_035161.2_8515827_G_T	G	T	59	.	AF=0.008048;AQ=59;ANN=T|stop_gained|HIGH|Manes.01G043200|Manes.01G043200.v8.1|transcript|Manes.01G043200.6.v8.1|protein_coding|1/7|c.25G>T|p.Glu9*|282/3907|25/2106|9/701||,T|stop_gained|HIGH|Manes.01G043200|Manes.01G043200.v8.1|transcript|Manes.01G043200.4.v8.1|protein_coding|1/8|c.25G>T|p.Glu9*|282/3699|25/2052|9/683||,T|stop_gained|HIGH|Manes.01G043200|Manes.01G043200.v8.1|transcript|Manes.01G043200.7.v8.1|protein_coding|1/7|c.25G>T|p.Glu9*|282/3904|25/2103|9/700||,T|stop_gained|HIGH|Manes.01G043200|Manes.01G043200.v8.1|transcript|Manes.01G043200.8.v8.1|protein_coding|1/8|c.25G>T|p.Glu9*|282/3702|25/2055|9/684||,T|downstream_gene_variant|MODIFIER|Manes.01G043100|Manes.01G043100.v8.1|transcript|Manes.01G043100.1.v8.1|protein_coding||c.*3420G>T|||||3142|;LOF=(Manes.01G043200|Manes.01G043200.v8.1|4|1.00);NMD=(Manes.01G043200|Manes.01G043200.v8.1|4|1.00)	GT:DP:AD:GQ:PL:RNC	0|0	0|0	0|0	0|0	0|0	0|0	0|0	0|0	0|0	0|0	0|0	0|0	0|0	0|0	0|0	0|0	0|0	0|0	0|0	0|0	0|0	0|0	0|0	0|0	0|0	0|0	0|0	0|0	0|0	0|0	0|0	0|0	0|0	0|0	0|0	0|0	0|0	0|0	0|0	0|0	0|0	0|0	0|0	0|0	0|0	0|0	0|0	0|0	0|0	0|0	0|0	0|0	0|0	0|0	0|0	0|0	0|0	0|0	0|0	0|0	0|0	0|0	0|0	0|0	0|0	0|0	0|0	0|0	0|0	0|0	0|0	0|0	0|0	0|0	0|0	0|0	0|0	0|0	0|0	0|0	0|0	0|0	0|0	0|0	0|0	0|0	0|0	0|0	0|0	0|0	0|0	0|0	0|0	0|0	0|0	0|0	0|0	0|0	0|0	0|0	0|0	0|0	0|0	0|0	0|0	0|0	0|0	0|0	0|0	0|0	0|0	0|0	0|0	0|0	0|0	0|0	0|0	0|0	0|0	0|0	0|0	0|0	0|0	0|0	0|0	0|0	0|0	0|0	0|0	0|0	0|0	0|0	0|0	0|0	0|0	0|0	0|0	0|0	0|0	0|0	0|0	0|0	0|0	0|0	0|0	0|0	0|0	0|0	0|0	0|0	0|0	0|0	0|0	0|0	0|0	0|0	0|0	0|0	0|0	0|0	0|0	0|0	0|0	0|0	0|0	0|0	0|0	0|0	0|0	0|0	0|0	0|0	0|0	0|0	0|0	0|0	0|0	0|0	0|0	0|0	0|0	0|0	0|0	0|0	0|0	0|0	0|0	0|0	0|0	0|0	0|0	0|0	0|0	0|0	0|0	0|0	0|0	0|0	0|0	0|0	0|0	0|0	0|0	0|0	0|0	0|0	0|0	0|0	0|0	0|0	0|0	0|0	0|0	0|0	0|0	0|0	0|0	0|0	0|0	0|0	0|0	0|0	0|0	0|0	0|0	0|0	0|0	0|0	0|0	0|0	0|0	0|0	0|0	0|0	0|0	0|0	0|0	0|0	0|0	0|0	0|0	0|0	0|0	0|0	0|0	0|0	0|0	0|0	0|0	0|0	0|0	0|0	0|0	0|0	0|0	0|0	0|0	0|0	0|0	0|0	0|0	0|0	0|0	0|0	0|0	0|0	0|0	0|0	0|0	0|0	0|0	0|0	0|0	0|0	0|0	0|0	0|0	0|0	0|0	0|0	0|0	0|0	0|0	0|0	0|0	0|0	0|0	0|0	0|0	0|0	0|0	0|0	0|0	0|0	0|0	0|0	0|0	0|0	0|0	0|0	0|0	0|0	0|0	0|0	0|0	0|0	0|0	0|0	0|0	0|0	0|0	0|0	0|0	0|0	0|0	0|0	0|0	0|0	0|0	0|0	0|0	0|0	0|0	0|0	0|0	0|0	0|0	0|0	0|0	0|0	0|0	0|0	0|0	0|0	0|0	0|0	0|0	0|0	0|0	0|0	0|0	0|0	0|0	0|0	0|0	0|0	0|0	0|0	0|0	0|0	0|0	0|0	0|0	0|0	0|0	0|0	0|0	0|0	1|1	1|1	1|1	0|0	0|0	0|0	0|0	1|1	0|0	0|0	0|0	0|0	0|0	0|0	0|0	0|0	0|0	0|0	0|0	0|0	0|0	0|0	0|0	0|0	0|0	0|0	0|0	0|0	0|0	0|0	0|0	0|0	0|0	0|0	0|0	0|0	0|0	0|0	0|0	0|0	0|0	0|0	0|0	0|0	0|0	0|0	0|0	0|0	1|1	0|0	0|0	0|0	0|0	1|1	1|1	1|1	0|0	0|0	0|0	0|0	0|0	0|0
1	8560056	NC_035161.2_8560056_TA_T	TA	T	61	.	AF=0.173541;AQ=61;ANN=T|frameshift_variant|HIGH|Manes.01G043450|Manes.01G043450.v8.1|transcript|Manes.01G043450.1.v8.1|protein_coding|2/3|c.459delA|p.Lys153fs|459/777|459/777|153/258||INFO_REALIGN_3_PRIME,T|intron_variant|MODIFIER|Manes.01G043300|Manes.01G043300.v8.1|transcript|Manes.01G043300.4.v8.1|protein_coding|2/2|c.*678-15380delA||||||INFO_REALIGN_3_PRIME,T|intron_variant|MODIFIER|Manes.01G043300|Manes.01G043300.v8.1|transcript|Manes.01G043300.5.v8.1|protein_coding|2/2|c.*336-15380delA||||||INFO_REALIGN_3_PRIME,T|intron_variant|MODIFIER|Manes.01G043300|Manes.01G043300.v8.1|transcript|Manes.01G043300.6.v8.1|protein_coding|3/3|c.*250-15380delA||||||INFO_REALIGN_3_PRIME;LOF=(Manes.01G043450|Manes.01G043450.v8.1|1|1.00)	GT:DP:AD:GQ:PL:RNC	0|0	0|0	0|0	1|0	0|0	0|0	0|0	1|0	0|1	0|0	0|0	1|0	0|0	1|1	0|1	0|1	0|0	1|0	0|0	0|1	1|0	1|0	1|0	0|0	0|1	0|1	0|1	0|1	1|0	0|0	0|0	0|1	0|1	1|1	1|1	0|0	0|0	0|0	1|0	1|0	0|0	0|0	0|1	1|0	0|1	1|0	1|0	1|0	0|1	0|1	0|0	0|0	1|0	0|0	1|1	0|0	1|0	1|0	0|0	0|0	0|0	0|1	1|0	0|1	1|1	1|1	0|0	0|0	1|0	1|0	1|0	0|0	0|0	0|0	1|0	1|0	1|0	1|0	0|1	1|0	1|0	0|1	0|0	0|0	1|0	0|0	0|0	0|1	0|0	1|1	0|0	0|0	0|0	1|0	0|1	0|0	0|0	0|0	0|0	1|0	0|0	0|0	0|0	0|1	0|0	1|0	0|0	0|0	0|0	0|0	0|0	1|0	1|0	0|1	0|1	0|0	0|0	0|0	0|0	1|0	0|1	1|0	1|0	1|0	0|0	0|0	0|0	1|0	0|1	0|0	0|0	0|0	0|0	1|0	0|0	1|0	0|0	0|0	0|1	1|0	0|0	0|0	0|0	1|0	0|0	0|0	0|0	0|0	0|0	0|0	0|0	1|0	0|0	0|1	0|1	1|0	0|0	0|0	1|1	1|0	0|0	0|0	0|1	1|0	0|0	1|1	0|0	0|0	0|1	0|0	0|0	1|0	0|0	0|1	0|1	0|0	0|0	0|0	1|0	0|0	0|0	0|0	1|0	0|0	1|0	0|0	0|0	1|0	0|0	0|0	0|0	0|1	0|1	0|0	0|0	0|0	0|0	0|1	0|0	1|0	1|0	1|0	1|0	1|0	0|0	0|1	0|1	0|0	0|1	0|0	1|1	1|0	1|1	0|0	0|0	0|0	0|0	0|1	0|1	0|1	1|0	0|1	0|1	0|0	0|1	1|0	1|1	0|0	0|0	0|0	0|1	0|0	0|0	0|0	0|0	0|0	0|0	0|0	0|0	0|0	0|0	0|0	0|0	0|0	0|0	1|0	0|0	0|0	0|0	1|0	1|0	1|1	0|0	0|0	0|0	0|0	0|0	0|0	0|0	0|0	0|0	0|0	0|0	0|0	1|0	0|0	1|0	1|0	0|0	0|0	0|1	1|1	0|0	1|0	0|0	0|0	1|0	0|0	0|0	1|0	0|1	0|1	1|1	0|1	1|1	0|0	0|0	1|0	0|0	0|1	1|0	0|0	1|1	0|0	1|0	0|0	0|1	0|1	0|1	0|0	0|0	0|0	0|0	1|1	1|1	0|0	0|1	0|0	0|0	0|0	0|0	0|0	1|0	0|0	0|0	0|0	0|0	0|0	0|0	0|0	0|0	0|0	0|0	0|0	0|0	1|0	0|0	0|0	1|0	0|0	1|0	0|0	0|0	0|1	0|0	0|0	0|0	0|0	0|0	0|0	0|0	0|0	0|0	0|0	0|0	0|0	0|0	0|0	0|0	0|0	0|0	0|0	0|0	0|0	0|0	0|0	0|0	1|0	0|0	0|0	0|0	0|1	0|0	0|0	0|0	0|0	0|0	0|0	0|0	0|0	0|0	0|0	1|0	0|0	0|0	0|0	0|0	0|0	0|0	0|0	1|1	1|0	1|1	0|1	0|0	0|0	1|0	0|0	0|1	0|0	0|1	1|0	0|0	1|1	0|0	0|1	0|1	0|0	0|0	0|0	1|1	1|1	0|0	0|1	1|0	0|0	0|0	0|0	0|0	0|0	0|0	0|0	0|0	0|0	0|0	0|0	0|0	0|0	0|0	0|0
1	8587523	NC_035161.2_8587523_G_C	G	C	68	.	AF=0.055332;AQ=68;ANN=C|stop_gained|HIGH|Manes.01G043600|Manes.01G043600.v8.1|transcript|Manes.01G043600.1.v8.1|protein_coding|1/4|c.8C>G|p.Ser3*|230/1871|8/1098|3/365||,C|downstream_gene_variant|MODIFIER|Manes.01G043500|Manes.01G043500.v8.1|transcript|Manes.01G043500.1.v8.1|protein_coding||c.*4632G>C|||||3499|;LOF=(Manes.01G043600|Manes.01G043600.v8.1|1|1.00);NMD=(Manes.01G043600|Manes.01G043600.v8.1|1|1.00)	GT:DP:AD:GQ:PL:RNC	0|0	0|0	0|0	1|0	0|0	0|0	0|0	0|1	0|0	0|0	1|0	0|0	0|0	0|0	0|0	0|0	1|0	0|1	0|0	0|0	0|0	0|1	0|1	0|0	0|0	0|0	0|0	0|0	0|0	0|0	0|0	0|0	0|0	0|0	0|0	0|0	0|0	0|0	0|0	0|0	0|0	0|1	0|0	0|0	0|0	0|0	0|0	0|0	0|0	1|0	0|0	0|0	0|0	0|0	0|0	1|0	0|0	1|1	0|1	0|1	0|0	0|0	0|1	0|0	0|0	0|0	0|0	1|0	0|1	0|0	0|0	0|0	1|0	0|0	0|0	0|0	0|0	0|0	0|1	0|0	0|0	1|0	0|1	0|0	0|1	1|1	0|0	0|0	1|1	0|0	0|0	0|0	1|0	0|0	0|0	0|0	1|0	0|0	0|0	0|0	0|0	1|0	0|0	0|0	1|0	0|0	0|0	1|1	0|0	1|1	1|0	0|0	0|0	0|0	0|0	0|0	0|1	0|0	0|0	0|1	1|0	0|0	0|0	0|0	0|0	1|0	0|0	0|0	0|0	0|0	0|0	0|1	0|0	0|0	0|0	0|0	1|0	0|0	0|0	1|0	0|0	1|0	0|0	0|0	0|0	1|1	0|0	0|1	1|0	1|0	0|0	0|0	1|0	0|0	0|0	0|0	1|1	0|1	0|0	0|0	0|0	0|1	0|0	0|1	1|1	0|0	0|1	0|0	0|0	0|0	0|0	0|0	0|0	0|0	0|0	0|0	0|0	0|0	0|0	0|0	0|0	0|0	0|0	0|0	0|0	0|0	0|0	0|0	0|0	0|0	0|0	0|0	0|0	0|1	0|0	0|0	0|0	0|0	0|0	0|0	0|0	0|1	0|0	0|0	0|0	1|0	0|0	0|0	0|0	0|0	0|0	0|0	0|0	0|0	0|0	0|0	0|0	0|0	0|0	0|0	0|0	0|0	0|0	0|0	0|1	0|0	0|0	1|0	0|0	0|0	0|0	0|0	0|0	1|0	0|1	0|0	0|0	0|0	0|0	0|0	1|0	0|0	0|0	0|0	0|0	0|0	1|0	0|0	0|0	0|0	0|0	0|0	0|0	0|0	0|0	0|0	0|0	0|0	0|0	0|1	0|0	0|0	0|0	0|0	0|0	0|0	0|0	1|0	0|0	0|0	0|0	0|0	0|0	0|0	0|0	0|0	0|0	0|0	0|0	0|1	1|0	0|0	0|0	0|0	0|0	0|0	0|0	0|1	0|1	0|0	0|0	0|0	0|0	0|0	0|1	0|0	0|0	0|0	0|0	0|0	0|0	0|0	0|0	0|0	0|0	1|0	0|0	0|0	0|0	0|0	0|0	1|0	0|0	1|0	0|0	0|0	0|0	0|0	0|0	0|0	0|0	0|1	0|0	0|0	0|0	0|0	0|0	0|0	0|0	0|0	0|0	0|0	0|0	0|0	0|0	0|0	0|0	0|0	0|0	0|0	0|0	0|0	0|0	0|0	0|0	0|0	0|0	0|0	0|0	0|0	0|0	0|0	0|0	0|0	0|0	0|0	0|0	0|0	0|0	0|0	0|0	0|0	0|0	0|0	0|0	0|0	0|0	0|0	0|0	0|0	0|0	0|0	0|0	1|0	0|0	0|0	0|0	0|0	0|0	0|0	0|0	0|0	0|0	0|0	0|0	0|0	0|0	0|0	1|0	1|0	0|0	0|0	0|0	0|0	0|0	0|0	0|0	0|0	0|0	0|0	0|0	0|0	0|1	0|0	0|0	0|0	0|0	0|0	0|0	0|0	0|0	0|0	0|0	0|0	0|0	0|0	0|0	0|0	0|0	0|0
1	8587530	NC_035161.2_8587530_T_C	T	C	72	.	AF=0.160463;AQ=72;ANN=C|start_lost|HIGH|Manes.01G043600|Manes.01G043600.v8.1|transcript|Manes.01G043600.1.v8.1|protein_coding|1/4|c.1A>G|p.Met1?|223/1871|1/1098|1/365||,C|downstream_gene_variant|MODIFIER|Manes.01G043500|Manes.01G043500.v8.1|transcript|Manes.01G043500.1.v8.1|protein_coding||c.*4639T>C|||||3506|;LOF=(Manes.01G043600|Manes.01G043600.v8.1|1|1.00)	GT:DP:AD:GQ:PL:RNC	0|0	0|0	0|0	0|0	0|0	0|0	0|0	1|0	0|1	0|0	0|0	1|0	0|0	1|1	0|1	0|1	0|0	1|0	0|0	0|1	1|0	1|0	1|0	0|0	0|1	0|1	0|1	0|1	1|0	0|0	0|0	0|1	0|0	0|1	0|1	0|0	0|0	0|0	1|0	1|0	0|0	0|0	0|1	1|0	0|1	1|0	0|0	1|0	0|1	0|1	0|0	0|0	1|0	0|0	1|1	0|0	1|0	0|0	0|0	0|0	0|0	0|1	1|0	0|1	1|1	1|1	0|0	0|0	1|0	1|0	1|0	0|0	0|0	0|0	1|0	1|0	1|1	1|0	0|0	1|0	1|0	0|1	0|0	0|0	1|0	0|0	0|0	0|1	0|0	1|1	0|0	0|0	0|0	1|0	0|1	0|0	0|0	0|0	0|0	1|0	0|0	0|0	0|0	0|1	0|0	1|0	0|0	0|0	0|0	0|0	0|0	1|0	1|0	0|1	0|1	0|0	0|0	0|0	0|0	1|0	0|1	1|0	1|0	1|0	1|0	0|0	0|0	1|0	0|1	0|0	0|0	0|0	0|0	1|0	0|0	1|0	0|0	0|0	0|0	0|0	0|0	0|0	0|0	1|0	0|0	0|0	0|0	0|0	0|0	0|0	0|0	1|0	0|0	0|1	0|1	1|0	0|0	0|0	1|1	1|0	0|0	0|0	0|1	1|0	0|0	1|1	0|0	0|0	0|0	0|0	0|0	0|0	0|0	0|1	0|1	0|0	0|0	0|0	1|0	0|0	0|0	0|0	0|0	0|0	1|0	0|0	0|0	1|0	0|0	0|0	0|0	0|1	0|1	0|0	0|0	0|0	0|0	0|1	0|0	1|0	1|0	1|0	1|0	1|0	0|0	0|1	0|1	0|0	0|1	0|0	1|1	1|0	1|1	0|0	0|0	0|0	0|0	0|1	0|1	0|1	1|0	0|1	0|1	0|0	0|0	1|0	1|1	0|0	0|0	0|0	0|1	0|0	0|0	0|0	0|0	0|0	0|0	0|0	0|0	0|0	0|0	0|0	0|0	0|0	0|0	1|0	0|0	0|0	0|0	1|0	1|0	1|1	0|0	0|0	0|0	0|0	0|0	0|0	0|0	0|0	0|0	0|0	0|0	0|0	1|0	0|0	1|0	0|0	0|0	0|0	0|1	1|1	0|0	1|0	0|0	0|0	1|0	0|0	0|0	1|0	0|1	0|1	1|1	0|1	1|1	0|0	0|0	1|0	0|0	0|1	0|0	0|0	1|0	0|0	1|0	0|0	0|1	0|1	0|1	0|0	0|0	0|0	0|0	1|1	1|1	0|0	0|1	0|0	0|0	0|0	0|0	0|0	1|0	0|0	0|0	0|0	0|0	0|0	0|0	0|0	0|0	0|0	0|0	0|0	0|0	1|0	0|0	0|0	1|0	0|0	1|0	0|0	0|0	0|1	0|0	0|0	0|0	0|0	0|0	0|0	0|0	0|0	0|0	0|0	0|0	0|0	0|0	0|0	0|0	0|0	0|0	0|0	0|0	0|0	0|0	0|0	0|0	1|0	0|0	0|0	0|0	0|1	0|0	0|1	0|0	0|0	0|0	0|0	0|0	0|0	0|0	0|0	1|0	0|0	0|0	0|0	0|0	0|0	0|0	0|0	1|1	1|0	1|1	0|0	0|0	0|0	1|0	0|0	0|1	0|0	0|1	0|0	0|0	0|1	0|0	0|1	0|0	0|0	0|0	0|0	1|1	1|1	0|0	0|1	1|0	0|0	0|0	0|0	0|0	0|0	0|0	0|0	0|0	0|0	0|0	0|0	0|0	0|0	0|0	0|0
1	8824735	NC_035161.2_8824735_G_T	G	T	64	.	AF=0.006036;AQ=64;ANN=T|stop_gained|HIGH|Manes.01G044100|Manes.01G044100.v8.1|transcript|Manes.01G044100.5.v8.1|protein_coding|3/6|c.1955C>A|p.Ser652*|2111/3796|1955/3354|652/1117||,T|stop_gained|HIGH|Manes.01G044100|Manes.01G044100.v8.1|transcript|Manes.01G044100.7.v8.1|protein_coding|3/6|c.1955C>A|p.Ser652*|2111/3772|1955/3330|652/1109||,T|stop_gained|HIGH|Manes.01G044100|Manes.01G044100.v8.1|transcript|Manes.01G044100.10.v8.1|protein_coding|3/6|c.1955C>A|p.Ser652*|2111/3751|1955/3321|652/1106||,T|stop_gained|HIGH|Manes.01G044100|Manes.01G044100.v8.1|transcript|Manes.01G044100.6.v8.1|protein_coding|3/6|c.1955C>A|p.Ser652*|2088/3761|1955/3354|652/1117||,T|stop_gained|HIGH|Manes.01G044100|Manes.01G044100.v8.1|transcript|Manes.01G044100.8.v8.1|protein_coding|3/6|c.1955C>A|p.Ser652*|2088/3737|1955/3330|652/1109||,T|stop_gained|HIGH|Manes.01G044100|Manes.01G044100.v8.1|transcript|Manes.01G044100.9.v8.1|protein_coding|3/6|c.1955C>A|p.Ser652*|2111/3775|1955/3345|652/1114||;LOF=(Manes.01G044100|Manes.01G044100.v8.1|6|1.00);NMD=(Manes.01G044100|Manes.01G044100.v8.1|6|1.00)	GT:DP:AD:GQ:PL:RNC	0|0	0|0	0|0	0|0	0|0	0|0	0|0	0|0	0|0	0|0	0|0	0|0	0|0	0|0	0|0	0|0	0|0	0|0	0|0	0|0	0|0	0|0	0|0	0|0	0|0	0|0	0|0	0|0	0|0	0|0	0|0	0|0	0|0	0|0	0|0	0|0	0|0	0|0	0|0	0|0	0|0	0|0	0|0	0|0	0|0	0|0	0|0	0|0	0|0	0|0	0|0	0|0	0|0	0|0	0|0	0|0	0|0	0|0	0|0	0|0	0|0	0|0	0|0	0|0	0|0	0|0	0|0	0|0	0|0	0|0	0|0	0|0	0|0	0|0	0|0	0|0	0|0	0|0	0|0	0|0	0|0	0|0	0|0	0|0	0|0	0|0	0|0	0|0	0|0	0|0	0|0	0|0	0|0	0|0	0|0	0|0	0|0	0|0	0|0	0|0	0|0	0|0	0|0	0|0	0|0	0|0	0|0	0|0	0|0	0|0	0|0	0|0	0|0	0|0	0|0	0|0	0|0	0|0	0|0	0|0	0|0	0|0	0|0	0|0	0|0	0|0	0|0	0|0	0|0	0|0	0|0	0|0	0|0	0|0	0|0	0|0	0|0	0|0	0|0	0|0	0|0	0|0	0|0	0|0	0|0	0|0	0|0	0|0	0|0	0|0	0|0	0|0	0|0	0|0	0|0	0|0	0|0	0|0	0|0	0|0	0|0	0|0	0|0	0|0	0|0	0|0	0|0	0|0	0|0	0|0	0|0	0|0	0|0	0|0	0|0	0|0	0|0	0|0	0|0	0|0	0|0	0|0	0|0	0|0	0|0	0|0	0|0	0|0	0|0	0|0	0|0	0|0	0|0	0|0	0|0	0|0	0|0	0|0	0|0	0|0	0|0	0|0	0|0	0|0	0|0	0|0	0|0	0|0	0|0	0|0	0|0	0|0	0|0	0|0	0|0	0|0	0|0	0|0	0|0	0|0	0|0	0|0	0|0	0|0	0|0	0|0	0|0	0|0	0|0	0|0	0|0	0|0	0|0	0|0	0|0	0|0	0|0	0|0	0|0	0|0	0|0	0|0	0|0	0|0	0|0	0|0	0|0	0|0	0|0	0|0	0|0	0|0	0|0	0|0	0|0	0|0	0|0	0|0	0|0	0|0	0|0	0|0	0|0	0|0	0|0	0|0	0|0	0|0	0|0	0|0	0|0	0|0	0|0	0|0	0|0	0|0	0|0	0|0	0|0	0|0	0|0	0|0	0|0	0|0	0|0	0|0	0|0	0|0	0|0	0|0	0|0	0|0	0|0	0|0	0|0	0|0	0|0	0|0	0|0	0|0	0|0	0|0	0|0	0|0	0|0	0|0	0|0	0|0	0|0	0|0	0|0	0|0	0|0	0|0	0|0	0|0	0|0	0|0	0|0	0|0	0|0	0|0	0|0	0|0	0|0	0|0	0|0	0|0	0|0	0|0	0|0	0|0	0|0	0|0	0|0	0|0	0|0	0|0	0|0	0|0	0|0	0|0	0|0	0|0	0|0	0|0	0|0	0|0	0|0	0|0	0|0	0|0	0|0	0|0	0|0	0|0	0|0	0|0	0|0	0|0	0|0	0|0	0|0	0|0	1|1	0|0	0|0	0|0	0|0	1|1	1|1	0|0	0|0	0|0	1|1	1|1	0|0	0|0	0|0	1|1	0|0	0|0	0|0	0|0	0|0	0|0	0|0	0|0	0|0	0|0	0|0	0|0	0|0	0|0	0|0	0|0	0|0	0|0	0|0	0|0	0|0	0|0	0|0	0|0	0|0	0|0	0|0	0|0	0|0	0|0	0|0	0|0	0|0	0|0	0|0	0|0	0|0	0|0	0|0	0|0
1	8945010	NC_035161.2_8945010_C_T	C	T	59	.	AF=0.161469;AQ=59;ANN=T|stop_gained|HIGH|Manes.01G044150|Manes.01G044150.v8.1|transcript|Manes.01G044150.1.v8.1|protein_coding|1/4|c.37C>T|p.Gln13*|37/1050|37/1050|13/349||;LOF=(Manes.01G044150|Manes.01G044150.v8.1|1|1.00);NMD=(Manes.01G044150|Manes.01G044150.v8.1|1|1.00)	GT:DP:AD:GQ:PL:RNC	1|1	0|1	0|0	0|0	0|0	0|0	0|0	0|1	0|1	0|0	0|0	0|0	0|0	1|1	0|1	0|1	0|0	1|0	0|0	0|1	1|0	1|0	0|1	0|0	0|1	0|1	0|1	0|1	1|0	0|0	0|0	0|0	0|0	0|1	0|1	0|0	0|0	0|0	1|0	1|0	0|0	0|0	0|1	1|0	0|1	1|0	0|0	0|1	0|1	0|1	0|0	0|0	1|0	0|0	1|1	0|0	1|0	0|0	0|0	0|0	0|0	1|0	1|0	0|1	1|1	1|1	0|0	0|0	1|0	1|0	0|0	1|0	0|0	0|0	1|0	1|0	1|0	1|0	0|0	1|0	1|0	0|1	0|0	0|0	1|0	0|0	0|0	0|1	0|0	1|1	0|0	0|0	0|0	1|0	0|1	0|0	0|0	0|0	0|0	1|0	0|0	0|0	0|0	0|1	0|0	1|0	0|0	0|0	0|0	0|0	0|0	1|0	1|0	0|1	0|1	0|0	0|0	0|0	0|0	1|0	0|1	1|0	1|0	1|0	0|0	0|0	0|0	1|0	0|1	0|0	0|0	0|0	0|0	1|0	0|0	1|0	0|0	0|0	0|0	0|0	0|0	0|0	0|0	1|0	0|0	0|0	0|0	0|0	0|0	0|0	0|0	0|1	0|0	0|1	0|1	1|0	0|0	0|0	1|1	1|0	0|0	0|0	0|1	1|0	0|0	1|1	0|0	0|0	0|0	0|0	0|0	0|0	0|0	0|1	0|1	0|0	0|0	0|0	1|0	0|0	0|0	0|0	0|0	0|0	0|1	0|0	0|0	1|0	0|0	1|0	0|0	1|0	0|1	0|0	0|0	0|0	0|0	0|1	0|0	1|0	1|0	1|0	1|0	1|0	0|0	0|1	0|1	0|0	0|1	0|0	1|1	1|0	1|1	1|0	0|0	0|0	0|0	0|1	0|1	0|1	1|0	0|1	0|1	0|0	0|0	1|0	1|1	0|0	0|0	0|0	0|1	0|0	0|0	0|0	0|0	0|0	0|0	0|0	0|0	0|0	0|0	0|0	0|1	0|0	0|0	1|0	0|1	0|0	0|0	1|0	1|0	0|1	0|0	0|0	0|0	0|0	0|0	0|0	0|0	0|0	0|0	1|0	0|1	1|0	1|0	0|0	1|0	0|0	0|0	0|0	0|1	1|1	0|0	1|0	0|0	0|0	1|0	0|0	0|0	1|0	1|1	0|0	1|1	0|0	0|0	0|0	0|0	1|0	0|0	0|1	0|0	0|0	1|0	0|0	1|0	0|0	0|1	0|1	0|1	0|0	0|0	0|0	0|0	1|1	1|1	0|0	1|0	0|0	0|0	0|0	0|0	0|0	1|0	0|0	0|0	0|0	1|1	0|1	0|0	0|0	0|0	0|0	0|0	0|0	0|0	1|0	0|0	0|0	1|1	1|0	0|1	0|0	0|0	0|0	0|0	0|0	0|0	0|0	0|0	0|0	0|0	0|0	0|0	0|0	0|0	0|0	0|0	0|0	0|0	0|0	0|0	0|0	0|0	0|0	0|0	0|0	0|0	1|0	0|0	0|0	0|0	0|1	0|0	0|0	0|0	0|0	0|0	0|0	0|0	0|0	0|0	1|0	1|0	0|0	0|0	0|0	0|0	0|0	0|0	0|0	1|1	0|0	0|0	0|0	0|0	0|0	1|0	0|0	0|1	0|0	0|1	0|0	0|0	0|1	0|0	0|1	0|0	0|0	0|0	0|0	1|1	1|1	0|0	0|1	1|0	1|0	0|0	0|0	0|0	0|0	0|0	0|0	0|0	0|0	0|0	0|0	0|0	0|0	0|0	0|0
1	8945265	NC_035161.2_8945265_G_T;NC_035161.2_8945265_G_A	G	T,A	64	.	AF=0.047284,0.013078;AQ=64,54;ANN=T|stop_gained|HIGH|Manes.01G044150|Manes.01G044150.v8.1|transcript|Manes.01G044150.1.v8.1|protein_coding|2/4|c.238G>T|p.Glu80*|238/1050|238/1050|80/349||,A|missense_variant|MODERATE|Manes.01G044150|Manes.01G044150.v8.1|transcript|Manes.01G044150.1.v8.1|protein_coding|2/4|c.238G>A|p.Glu80Lys|238/1050|238/1050|80/349||;LOF=(Manes.01G044150|Manes.01G044150.v8.1|1|1.00);NMD=(Manes.01G044150|Manes.01G044150.v8.1|1|1.00)	GT:DP:AD:GQ:PL:RNC	0|0	0|0	0|0	1|0	0|0	0|0	0|0	0|0	0|0	0|0	1|0	1|0	0|0	0|0	0|0	0|0	0|0	0|0	0|0	0|0	0|0	0|1	1|0	0|0	1|0	0|0	0|0	0|0	0|0	0|0	0|0	0|0	0|0	0|0	0|0	0|0	0|0	0|0	0|0	0|1	0|0	0|1	0|0	0|0	0|0	0|1	0|0	0|0	0|0	1|0	0|0	0|0	0|0	0|0	0|0	0|1	0|0	1|1	1|0	1|0	0|0	0|0	0|1	0|0	0|0	0|0	0|0	1|0	0|1	0|0	1|0	0|0	1|0	0|0	0|0	0|0	0|0	0|0	0|1	0|0	0|0	1|0	0|0	0|0	0|1	0|0	1|0	0|0	1|1	0|0	0|0	0|0	1|0	0|0	0|0	0|0	1|0	0|0	0|0	0|0	0|0	1|0	0|0	0|0	1|0	0|0	0|1	0|1	0|0	0|0	0|0	0|0	0|0	0|0	0|0	0|0	0|0	0|0	0|0	0|1	0|0	0|0	0|0	0|0	0|0	1|0	0|0	0|0	0|0	1|0	0|0	0|1	0|0	0|0	0|0	0|0	1|0	1|0	0|0	0|1	0|0	0|1	0|0	0|1	0|1	1|1	0|0	0|0	0|0	0|0	1|1	1|0	0|0	0|0	0|0	0|0	1|1	0|0	0|0	0|0	0|0	0|1	0|0	0|0	0|0	0|0	0|0	0|0	1|0	0|0	0|0	0|0	0|0	1|0	0|0	0|0	0|0	0|0	0|0	0|0	0|0	0|0	0|0	0|0	0|0	0|0	0|0	0|0	0|0	0|0	0|0	0|0	0|0	0|1	0|0	0|0	0|0	0|0	0|0	0|0	0|0	0|0	0|0	0|0	0|0	1|0	0|0	0|0	0|0	0|0	0|0	0|0	0|0	0|0	0|0	0|0	0|0	0|0	0|0	0|0	0|0	0|0	0|0	0|0	0|1	0|0	0|0	0|0	0|0	0|0	0|0	0|0	0|0	1|0	0|1	0|0	0|0	0|0	0|0	0|0	1|0	0|0	0|0	0|0	0|0	0|0	0|0	0|0	0|0	0|0	0|0	0|0	0|0	0|0	0|0	0|0	0|0	0|0	0|0	0|1	0|0	0|0	0|0	0|1	0|0	0|0	0|0	1|0	0|0	0|1	0|0	0|0	0|0	0|0	0|0	0|0	0|0	0|0	0|0	0|1	0|0	0|1	0|0	0|1	1|1	0|0	0|0	0|1	0|0	0|0	0|1	0|0	0|0	0|0	0|1	0|0	0|0	1|0	0|0	0|0	0|0	0|0	0|0	0|0	0|0	0|0	0|0	0|0	0|0	0|0	0|0	0|0	0|0	0|0	0|0	0|0	0|0	0|0	0|0	0|0	0|0	0|0	0|0	0|0	0|0	0|0	0|0	0|0	0|0	0|0	0|0	0|0	0|0	0|1	0|0	0|0	0|0	0|0	0|0	2|2	0|0	0|0	0|0	0|0	0|0	0|0	0|0	2|2	0|2	2|0	2|0	2|2	2|0	2|0	2|0	2|0	0|0	0|0	0|0	0|0	0|0	0|0	0|2	0|0	0|0	0|0	2|0	2|0	2|2	0|0	0|0	0|0	0|0	1|0	0|0	0|0	0|0	0|0	0|0	0|0	0|0	1|0	1|1	0|0	0|0	0|0	0|0	0|0	1|0	0|0	0|0	0|1	0|0	0|0	0|0	0|0	0|0	0|0	0|0	0|0	0|0	0|0	0|0	0|0	0|0	0|0	0|0	0|2	0|2	0|2	0|0	0|0	0|0	0|0	0|0	0|0	0|0	0|0	2|0	0|0
1	8946897	NC_035161.2_8946897_A_T	A	T	48	.	AF=0.009557;AQ=48;ANN=T|stop_gained|HIGH|Manes.01G044150|Manes.01G044150.v8.1|transcript|Manes.01G044150.1.v8.1|protein_coding|4/4|c.649A>T|p.Lys217*|649/1050|649/1050|217/349||	GT:DP:AD:GQ:PL:RNC	0|0	0|0	0|0	0|0	0|0	0|0	0|0	0|0	0|0	0|0	0|0	0|0	0|0	0|0	0|0	0|0	0|0	0|0	0|0	0|0	0|0	0|0	0|0	0|0	0|0	0|0	0|0	0|0	0|0	0|0	0|0	0|0	0|0	0|0	0|0	0|0	0|0	0|0	0|0	0|0	0|0	0|0	0|0	0|0	0|0	0|0	0|0	0|0	0|0	0|0	0|1	0|0	0|0	0|0	0|0	0|0	0|0	0|0	0|0	0|0	0|0	0|0	0|0	0|0	0|0	0|0	0|0	0|0	0|0	0|0	0|0	0|0	0|0	0|0	0|0	0|0	0|0	0|0	0|0	0|0	0|0	0|0	0|0	0|1	0|0	0|0	0|0	0|0	0|0	0|0	0|0	0|0	0|0	0|0	0|0	0|0	0|0	0|0	0|0	0|0	0|0	0|0	0|0	0|0	0|0	0|0	0|0	0|0	0|0	0|0	0|0	0|0	0|0	0|0	0|0	0|0	0|0	0|0	0|0	0|0	0|0	0|0	0|0	0|0	0|0	0|0	0|0	0|0	0|0	0|0	0|0	0|0	0|0	0|0	0|0	0|0	0|0	0|0	0|0	0|0	1|0	0|0	0|0	0|0	0|0	0|0	0|0	0|0	0|0	0|0	0|0	0|0	0|0	0|0	0|0	0|0	0|0	0|0	0|0	0|0	0|0	0|0	0|0	0|0	0|0	0|0	0|0	0|1	0|0	0|0	0|1	0|0	1|0	0|0	0|0	0|0	1|0	0|0	0|0	0|0	0|0	0|0	0|0	0|0	0|0	0|0	0|0	0|0	0|0	0|0	0|0	0|0	0|0	0|0	0|0	0|0	0|0	1|0	0|0	0|0	0|0	0|0	0|0	0|0	0|0	0|0	0|0	0|0	0|0	0|0	0|0	0|0	0|0	0|0	0|1	0|0	0|0	0|0	0|0	0|0	0|0	0|0	0|0	0|0	0|0	0|0	0|0	0|0	0|0	0|0	0|0	0|0	0|0	0|0	0|0	0|0	0|0	0|0	0|0	0|0	0|0	0|0	0|0	0|0	0|0	0|0	0|0	0|0	0|0	0|0	0|0	0|0	0|0	0|0	0|0	0|0	0|0	0|0	0|0	0|0	0|0	0|0	0|0	0|0	0|0	0|0	0|0	0|0	0|0	0|0	0|0	0|0	0|0	0|0	0|0	0|0	0|0	0|0	0|0	0|0	0|0	0|0	0|0	0|0	0|0	0|0	0|0	0|0	0|0	0|0	0|0	0|0	0|0	0|0	0|0	0|0	0|0	0|0	0|0	0|0	0|0	0|0	0|0	0|0	0|0	0|0	0|0	0|0	0|0	0|0	0|0	0|0	0|0	0|0	0|0	0|0	0|0	0|0	0|0	0|0	0|0	0|1	0|0	0|0	0|0	0|0	0|0	0|0	0|0	0|0	0|0	0|0	0|1	0|0	0|0	1|0	0|0	0|0	0|0	0|0	0|0	0|0	0|0	0|0	0|0	0|0	0|0	0|0	0|0	0|0	0|0	0|0	0|0	0|0	0|0	0|0	0|0	0|0	0|0	0|0	0|0	0|0	0|0	0|0	0|0	0|0	0|0	0|0	0|0	0|0	0|0	0|0	0|0	0|0	0|0	0|0	0|0	0|0	0|0	0|0	0|0	0|0	0|0	0|0	0|0	0|0	0|0	0|0	0|0	0|0	0|0	0|0	0|0	0|0	0|0	0|0	0|0	0|0	0|0	0|0	0|0	0|0	0|0	0|0	0|0	0|0	0|0	0|0	0|0	0|0	0|0	0|0	0|0	0|0	0|1	0|0	0|0	0|0	0|1	0|0
1	8946900	NC_035161.2_8946901_C_T;NC_035161.2_8946900_TC_T	TC	TT,T	62	.	AF=0.197183,0.014085;AQ=62,48;ANN=T|frameshift_variant|HIGH|Manes.01G044150|Manes.01G044150.v8.1|transcript|Manes.01G044150.1.v8.1|protein_coding|4/4|c.653delC|p.Ser218fs|653/1050|653/1050|218/349||,TT|missense_variant|MODERATE|Manes.01G044150|Manes.01G044150.v8.1|transcript|Manes.01G044150.1.v8.1|protein_coding|4/4|c.653C>T|p.Ser218Leu|653/1050|653/1050|218/349||;LOF=(Manes.01G044150|Manes.01G044150.v8.1|1|1.00)	GT:DP:AD:GQ:PL:RNC	0|0	1|0	0|1	0|1	0|0	0|0	0|0	0|0	1|0	0|1	0|0	0|0	0|0	0|0	0|0	0|0	0|0	0|0	0|1	0|0	0|0	0|0	0|0	1|0	0|0	1|0	1|0	0|0	0|1	0|0	0|0	0|0	0|1	1|0	1|0	0|0	0|0	0|0	0|0	0|0	0|1	1|0	0|0	0|1	1|0	0|0	1|0	1|0	1|0	0|0	0|0	0|0	0|0	0|1	0|0	1|0	0|0	0|0	0|1	0|1	0|0	0|0	0|0	1|0	0|0	0|0	0|0	0|1	0|0	0|0	0|0	0|0	0|1	0|1	0|1	0|0	0|1	0|0	1|0	0|1	0|0	0|0	0|0	2|0	0|0	0|0	0|0	0|0	0|0	0|0	0|0	0|0	0|1	0|0	0|0	0|0	0|1	0|0	0|0	0|0	1|1	0|1	0|0	1|0	0|1	0|1	1|0	0|0	0|0	0|0	0|0	0|0	0|0	2|0	1|0	0|2	0|0	0|0	1|0	0|0	0|0	0|0	0|0	0|1	1|0	0|1	1|0	0|1	1|0	0|2	0|0	1|0	0|0	0|1	0|0	0|1	0|0	0|0	0|1	2|0	0|0	2|0	2|2	0|0	0|0	0|0	0|0	0|0	0|2	0|0	0|0	0|0	0|0	0|0	0|0	0|1	0|0	0|0	0|0	0|1	0|1	0|0	1|0	0|0	0|0	0|0	0|0	0|0	0|1	0|0	2|0	1|0	0|2	0|0	1|0	0|0	0|2	0|0	0|0	1|0	0|0	0|0	1|1	0|0	1|0	0|0	0|0	0|1	0|0	0|2	0|0	0|1	0|0	1|0	0|1	0|0	0|0	0|0	0|0	0|1	0|1	0|0	0|0	0|1	0|0	0|0	0|0	0|0	0|0	0|0	0|0	0|0	0|0	0|0	0|0	0|0	0|0	2|0	0|0	0|0	0|0	0|0	0|0	0|0	0|0	0|0	0|0	0|0	0|0	0|0	0|0	1|0	1|2	0|0	0|0	0|0	0|1	0|0	0|0	0|1	0|1	0|0	0|0	0|0	0|0	0|1	0|0	0|0	0|0	0|0	0|0	0|0	0|0	0|0	0|0	0|0	0|0	0|0	0|0	0|0	0|0	0|0	0|0	0|0	0|0	0|0	0|0	0|1	0|0	0|0	1|0	0|0	2|0	0|1	1|1	0|0	0|1	0|1	0|0	0|0	0|0	0|0	0|0	0|0	0|0	0|0	0|0	0|0	1|0	0|0	1|0	2|0	0|1	0|0	0|0	0|0	1|0	0|0	1|0	0|0	1|0	0|0	0|0	0|0	0|0	0|0	0|1	0|0	1|0	0|0	0|0	0|0	0|0	0|0	0|0	0|1	0|0	1|0	1|1	0|0	1|1	0|0	0|0	1|0	0|2	0|0	0|0	1|0	0|0	0|0	0|0	0|0	0|0	0|0	1|2	0|2	0|0	0|0	0|0	0|0	1|1	1|1	1|1	1|1	1|1	1|1	0|1	0|0	0|0	0|1	0|1	0|0	0|0	0|1	0|1	0|0	1|1	0|0	0|0	0|0	0|0	1|0	0|0	1|1	0|0	0|0	0|1	0|0	0|0	0|0	0|0	0|0	0|0	0|1	0|0	0|0	1|1	1|1	1|1	0|0	0|0	0|0	0|0	0|1	0|0	0|0	0|1	0|0	0|0	0|1	0|0	1|0	0|2	1|0	0|0	1|0	2|1	0|0	1|0	0|0	0|0	0|0	0|0	1|0	0|1	0|0	0|0	0|0	0|0	0|0	0|0	0|0	0|0	0|0	2|0	2|2	2|1	2|2	0|0	1|2
1	8956855	NC_035161.2_8956855_C_A	C	A	61	.	AF=0.022133;AQ=61;ANN=A|start_lost|HIGH|Manes.01G044300|Manes.01G044300.v8.1|transcript|Manes.01G044300.1.v8.1|protein_coding|1/2|c.3G>T|p.Met1?|3/384|3/384|1/127||,A|upstream_gene_variant|MODIFIER|Manes.01G044200|Manes.01G044200.v8.1|transcript|Manes.01G044200.1.v8.1|protein_coding||c.-2926G>T|||||2682|,A|downstream_gene_variant|MODIFIER|Manes.01G044400|Manes.01G044400.v8.1|transcript|Manes.01G044400.1.v8.1|protein_coding||c.*2477G>T|||||2151|;LOF=(Manes.01G044300|Manes.01G044300.v8.1|1|1.00)	GT:DP:AD:GQ:PL:RNC	0|0	0|0	0|0	0|0	0|0	0|0	0|0	0|0	0|0	0|0	1|0	0|0	0|0	0|0	0|0	0|0	0|0	0|0	0|0	0|0	0|0	0|1	1|0	0|0	0|0	0|0	0|0	0|0	0|0	0|0	0|0	0|0	0|0	0|0	0|0	0|0	0|0	0|0	0|0	0|0	0|0	0|1	0|0	0|0	0|0	0|0	0|0	0|0	0|0	1|0	0|0	0|0	0|0	0|0	0|0	0|1	0|0	0|0	1|0	1|0	0|0	0|0	0|1	0|0	0|0	0|0	0|0	1|0	0|1	0|0	0|0	0|0	1|0	0|0	0|0	0|0	0|0	0|0	0|0	0|0	0|0	1|0	0|0	0|0	0|1	0|0	0|0	0|0	1|1	0|0	0|0	0|0	1|0	0|0	0|0	0|0	1|0	0|0	0|0	0|0	0|0	1|0	0|0	0|0	1|0	0|0	0|0	0|1	0|0	0|0	0|0	0|0	0|0	0|0	0|0	0|0	0|0	0|0	0|0	0|1	0|0	0|0	0|0	0|0	0|0	1|0	0|0	0|0	0|0	0|0	0|0	0|1	0|0	0|0	0|0	0|0	1|0	0|0	0|0	0|0	0|0	0|1	0|0	0|0	0|0	1|1	0|0	0|0	0|0	0|0	0|0	0|0	0|0	0|0	0|0	0|0	1|1	0|0	0|0	0|0	0|0	0|1	0|0	0|0	0|0	0|0	0|0	0|0	0|0	0|0	0|0	0|0	0|0	0|0	0|0	0|0	0|0	0|0	0|0	0|0	0|0	0|0	0|0	0|0	0|0	0|0	0|0	0|0	0|0	0|0	0|0	0|0	0|0	0|1	0|0	0|0	0|0	0|0	0|0	0|0	0|0	0|0	0|0	0|0	0|0	1|0	0|0	0|0	0|0	0|0	0|0	0|0	0|0	0|0	0|0	0|0	0|0	0|0	0|0	0|0	0|0	0|0	0|0	0|0	0|0	0|0	0|0	0|0	0|0	0|0	0|0	0|0	0|0	1|0	0|1	0|0	0|0	0|0	0|0	0|0	1|0	0|0	0|0	0|0	0|0	0|0	0|0	0|0	0|0	0|0	0|0	0|0	0|0	0|0	0|0	0|0	0|0	0|0	0|0	0|1	0|0	0|0	0|0	0|0	0|0	0|0	0|0	0|0	0|0	0|0	0|0	0|0	0|0	0|0	0|0	0|0	0|0	0|0	0|0	0|1	0|0	0|0	0|0	0|0	0|0	0|0	0|0	0|1	0|0	0|0	0|0	0|0	0|0	0|0	0|1	0|0	0|0	0|0	0|0	0|0	0|0	0|0	0|0	0|0	0|0	0|0	0|0	0|0	0|0	0|0	0|0	0|0	0|0	0|0	0|0	0|0	0|0	0|0	0|0	0|0	0|0	0|0	0|0	0|0	0|0	0|0	0|0	0|0	0|0	0|0	0|0	0|0	0|0	0|0	0|0	0|0	0|0	0|0	0|0	0|0	0|0	0|0	0|0	0|0	0|0	0|0	0|0	0|0	0|0	0|0	0|0	0|0	0|0	0|0	0|0	0|0	0|0	0|0	0|0	0|0	0|0	0|0	0|0	0|0	0|0	0|0	0|0	0|0	0|0	0|0	0|0	0|0	0|0	1|0	0|0	0|0	0|0	0|0	0|0	0|0	0|0	0|0	0|0	0|0	0|0	0|0	0|0	0|0	1|0	0|0	0|0	0|0	0|0	0|0	0|0	0|0	0|0	0|0	0|0	0|0	0|0	0|0	0|0	0|0	0|0	0|0	0|0	0|0	0|0	0|0	0|0	0|0	0|0	0|0	0|0	0|0	0|0	0|0	0|0	0|0
1	8971058	NC_035161.2_8971058_A_C	A	C	76	.	AF=0.957747;AQ=76;ANN=C|stop_lost|HIGH|Manes.01G044600|Manes.01G044600.v8.1|transcript|Manes.01G044600.3.v8.1|protein_coding|5/5|c.964T>G|p.Ter322Gluext*?|1165/1979|964/966|322/321||,C|3_prime_UTR_variant|MODIFIER|Manes.01G044600|Manes.01G044600.v8.1|transcript|Manes.01G044600.4.v8.1|protein_coding|4/4|c.*351T>G|||||10629|	GT:DP:AD:GQ:PL:RNC	1|1	1|1	1|1	1|1	1|1	1|1	1|1	1|1	1|1	1|1	1|1	1|1	1|1	1|1	1|1	1|1	1|1	1|1	1|1	1|1	1|1	1|1	1|1	1|1	1|1	1|1	1|1	1|1	1|1	1|0	0|1	1|1	1|1	1|1	1|1	1|1	1|1	1|1	1|1	1|1	1|1	1|1	1|1	1|1	1|1	1|1	1|1	1|1	1|1	1|1	1|1	1|1	1|1	1|1	1|1	1|1	1|1	1|1	1|1	1|1	1|1	1|1	1|1	1|1	1|1	1|1	1|1	1|1	1|1	1|1	1|1	1|1	1|1	1|1	1|1	1|1	1|1	1|1	1|1	1|1	1|1	1|1	1|1	1|1	1|1	1|1	1|1	1|1	1|1	1|1	1|1	1|1	1|1	1|1	1|1	1|1	1|1	0|1	1|1	1|1	1|1	1|1	1|1	1|1	1|1	1|1	1|1	1|1	1|1	1|1	1|1	1|1	1|1	1|1	1|1	1|1	1|1	1|1	1|1	1|1	1|1	1|1	1|1	1|1	1|1	1|1	1|1	1|1	1|1	1|1	1|1	1|1	0|1	1|1	0|1	1|1	1|1	1|1	1|1	1|1	1|1	1|1	1|1	1|1	1|1	1|1	1|1	1|1	1|1	1|1	1|1	1|1	1|1	1|1	1|1	1|1	1|1	1|1	1|1	1|1	1|1	1|1	1|1	1|1	1|1	1|1	1|1	1|1	1|1	1|1	1|1	1|1	1|1	1|1	1|1	0|1	1|1	1|1	1|1	1|1	1|1	1|1	1|1	1|1	1|1	1|1	1|1	1|1	1|1	1|1	1|1	1|1	1|1	1|1	1|1	1|1	1|1	1|1	1|1	1|1	1|1	1|1	1|1	1|1	1|1	1|1	1|1	0|1	1|1	1|1	1|1	1|1	1|1	1|1	1|1	1|1	1|1	1|1	1|1	1|1	1|1	1|1	1|1	1|1	1|1	1|1	1|1	1|1	1|1	0|1	1|1	1|1	1|1	1|1	1|1	0|1	0|1	1|0	1|0	1|1	1|1	1|1	1|1	1|1	1|1	1|1	1|1	1|1	1|1	1|1	1|1	1|1	1|1	1|1	0|1	1|1	1|1	0|1	0|1	1|1	1|1	1|1	1|1	1|1	1|1	1|1	1|1	1|1	1|1	1|1	1|1	1|1	1|1	1|1	1|1	1|1	1|1	1|1	1|0	1|1	1|1	1|1	1|1	0|1	1|1	1|1	1|1	1|1	1|1	1|1	1|1	1|1	1|1	1|1	1|1	1|1	1|1	1|1	1|1	1|1	1|1	1|1	1|1	1|1	1|1	1|1	1|1	1|1	1|0	1|1	1|1	1|1	1|1	1|1	1|1	1|1	1|1	1|1	1|1	1|1	1|1	1|1	1|1	1|1	1|1	1|1	1|1	1|1	1|1	1|1	1|1	1|1	1|1	1|1	1|1	1|1	1|1	1|1	1|1	1|1	1|1	1|1	1|1	1|1	1|1	1|1	1|1	1|1	1|1	1|1	1|1	1|1	1|1	1|1	1|1	1|1	1|1	1|1	1|1	1|1	1|1	1|1	1|1	1|1	1|1	1|1	1|1	1|1	1|1	1|1	1|1	1|1	1|1	1|1	1|1	1|1	1|1	1|1	1|1	1|1	1|1	1|0	1|1	1|1	1|1	1|1	1|1	1|1	1|1	1|1	1|1	1|1	1|1	1|1	1|1	1|1	1|1	1|1	1|1	1|1	1|1	1|1	1|1	1|1	1|1	1|1	1|1	1|1	1|1	1|1	1|1	1|1	1|1	1|1	1|1	1|1	1|1	1|1	1|1	1|1
1	8995517	NC_035161.2_8995517_C_CA	C	CA	41	.	AF=0.014085;AQ=41;ANN=CA|frameshift_variant|HIGH|Manes.01G044700|Manes.01G044700.v8.1|transcript|Manes.01G044700.1.v8.1|protein_coding|6/6|c.1734dupT|p.Glu579fs|1936/2790|1734/1746|578/581||,CA|intron_variant|MODIFIER|Manes.01G044700|Manes.01G044700.v8.1|transcript|Manes.01G044700.2.v8.1|protein_coding|6/6|c.1608+126dupT||||||	GT:DP:AD:GQ:PL:RNC	0|0	0|0	0|0	0|0	0|0	0|0	0|0	0|0	0|0	0|0	0|0	0|0	0|0	0|0	0|0	0|0	0|0	0|0	0|0	0|0	0|0	0|0	0|0	0|0	0|0	0|0	0|0	0|0	0|0	0|0	0|0	0|0	0|0	0|0	0|0	0|0	0|0	0|0	0|0	0|0	0|0	0|0	0|0	0|0	0|0	0|0	0|0	0|0	0|0	0|0	0|0	0|0	0|0	0|0	0|0	0|0	0|0	0|0	0|0	0|0	0|0	0|0	0|0	0|0	0|0	0|0	0|0	0|0	0|0	0|0	0|0	0|0	0|0	0|0	0|0	0|0	0|0	0|0	0|0	0|0	0|0	0|0	0|0	0|0	0|0	0|0	0|0	0|0	0|0	0|0	0|0	0|0	0|0	0|0	0|0	0|0	0|0	0|0	0|0	0|0	0|0	0|0	0|0	0|0	0|0	0|0	0|0	0|0	0|0	0|0	0|0	0|0	0|0	0|0	0|0	0|0	0|0	0|0	0|0	0|0	0|0	0|0	0|0	0|0	0|0	0|0	0|0	0|0	0|0	0|0	0|0	0|0	0|0	0|0	0|0	0|0	0|0	0|0	0|0	0|0	0|0	0|0	0|0	0|0	0|0	0|0	0|0	0|0	0|0	0|0	0|0	0|0	0|0	0|0	0|0	0|0	0|0	0|0	0|0	0|0	0|0	0|0	0|0	0|0	0|0	0|0	0|0	0|0	0|0	0|0	0|0	0|0	0|0	0|0	0|0	0|0	0|0	0|0	0|0	0|0	0|0	0|0	0|0	0|0	0|0	0|0	0|0	0|0	0|0	0|0	0|0	0|0	0|0	0|0	0|0	0|0	0|0	0|0	0|0	0|0	0|0	0|0	0|0	0|0	0|0	0|0	0|0	0|0	0|0	0|0	0|0	0|0	0|0	0|0	0|0	0|0	0|0	0|0	0|0	0|0	0|0	0|0	0|0	0|0	0|0	0|0	0|0	0|0	0|0	0|0	0|0	0|0	0|0	0|0	0|0	0|0	0|0	0|0	0|0	0|0	0|0	0|0	0|0	0|0	0|0	0|0	0|0	0|0	0|0	0|0	0|0	0|0	0|0	0|0	0|0	0|0	0|0	0|0	0|0	0|0	0|0	0|0	0|0	0|0	0|0	0|0	0|0	0|0	0|0	0|0	0|0	0|0	0|0	0|0	0|0	0|0	0|0	0|0	0|0	0|0	0|0	0|0	0|0	0|0	0|0	0|0	0|0	0|0	0|0	0|0	0|0	0|0	0|0	0|0	0|0	0|0	0|0	0|0	0|0	0|0	0|0	0|0	0|0	0|0	0|0	0|0	0|0	0|0	0|0	0|0	0|0	0|0	0|0	0|0	0|0	0|0	0|0	0|0	0|0	0|0	0|0	0|0	0|0	0|0	0|0	0|0	0|0	0|0	0|0	0|0	0|0	0|0	0|0	0|0	0|0	0|0	0|0	0|0	0|0	0|0	0|0	0|0	0|0	0|0	0|0	0|0	0|0	0|0	0|0	0|0	0|0	0|0	0|0	0|0	0|0	0|0	0|0	0|0	1|1	1|1	1|1	0|0	0|0	0|0	1|1	1|1	0|0	0|0	0|0	1|1	1|1	0|0	0|0	0|0	1|1	1|1	0|0	0|0	0|0	1|1	0|0	0|0	0|0	0|0	0|0	0|0	0|0	0|0	0|0	0|0	0|0	0|0	0|0	0|0	0|0	0|0	0|0	0|0	0|0	0|0	0|0	0|0	0|0	0|0	0|0	0|0	1|1	0|0	0|0	0|0	0|0	1|1	1|1	1|1	0|0	0|0	0|0	0|0	0|0	0|0
1	9010031	NC_035161.2_9010031_A_G;NC_035161.2_9010031_A_AT	A	G,AT	76	.	AF=0.301308,0.00503;AQ=76,66;ANN=AT|frameshift_variant|HIGH|Manes.01G044801|Manes.01G044801.v8.1|transcript|Manes.01G044801.2.v8.1|protein_coding|9/9|c.1070dupA|p.Asn357fs|1412/2087|1070/1245|357/414||,AT|frameshift_variant|HIGH|Manes.01G044801|Manes.01G044801.v8.1|transcript|Manes.01G044801.1.v8.1|protein_coding|8/8|c.944dupA|p.Asn315fs|1286/1971|944/1119|315/372||,G|synonymous_variant|LOW|Manes.01G044801|Manes.01G044801.v8.1|transcript|Manes.01G044801.2.v8.1|protein_coding|9/9|c.1071T>C|p.Asn357Asn|1413/2087|1071/1245|357/414||,G|synonymous_variant|LOW|Manes.01G044801|Manes.01G044801.v8.1|transcript|Manes.01G044801.1.v8.1|protein_coding|8/8|c.945T>C|p.Asn315Asn|1287/1971|945/1119|315/372||,G|upstream_gene_variant|MODIFIER|Manes.01G044850|Manes.01G044850.v8.1|transcript|Manes.01G044850.1.v8.1|protein_coding||c.-2482A>G|||||2482|,AT|upstream_gene_variant|MODIFIER|Manes.01G044850|Manes.01G044850.v8.1|transcript|Manes.01G044850.1.v8.1|protein_coding||c.-2482_-2481insT|||||2481|;LOF=(Manes.01G044801|Manes.01G044801.v8.1|2|1.00)	GT:DP:AD:GQ:PL:RNC	1|0	0|1	0|0	1|0	1|1	1|1	1|1	1|0	0|0	1|0	1|0	1|0	0|1	1|0	0|1	0|0	1|0	1|1	1|0	0|1	1|0	0|1	1|0	0|0	1|0	0|0	0|1	0|0	0|0	0|0	0|0	0|0	0|0	0|0	0|0	0|0	0|0	0|0	0|0	0|1	1|0	1|1	0|1	0|0	0|0	0|1	0|0	0|0	0|0	1|0	0|1	0|0	0|0	0|0	0|0	1|1	0|0	1|0	1|1	1|1	1|0	0|0	0|1	0|0	0|0	0|0	0|0	1|1	0|1	0|0	1|1	0|0	1|0	0|0	0|0	0|1	0|0	0|0	0|1	0|1	0|0	1|0	0|1	0|1	0|1	1|1	1|0	0|0	1|1	0|0	1|0	0|0	1|1	0|1	1|0	0|0	1|1	0|0	0|1	0|1	0|0	1|0	1|0	0|1	1|0	1|0	0|1	1|1	0|0	1|1	1|0	0|0	0|0	0|0	0|0	0|1	0|1	0|0	0|0	0|1	1|0	0|0	1|0	0|0	0|1	1|0	0|0	0|0	0|0	1|0	0|0	0|1	0|0	0|0	0|0	0|0	1|0	1|0	0|0	0|1	1|1	1|1	0|0	0|1	0|1	1|1	0|1	1|1	1|1	1|0	1|1	1|0	1|0	0|0	0|0	0|0	1|1	1|0	0|0	0|0	1|0	0|1	0|0	0|1	1|1	0|0	1|1	0|1	1|0	0|1	0|1	0|1	1|0	1|0	1|0	0|0	1|0	0|0	0|0	1|0	1|0	0|0	0|1	0|0	1|0	0|0	0|0	0|0	0|1	0|1	0|0	0|0	0|0	1|1	0|0	0|0	0|1	1|0	1|0	0|0	0|0	0|1	0|0	0|0	0|0	1|0	1|0	0|1	1|0	0|0	0|0	1|1	0|0	1|0	0|0	1|0	0|1	1|0	0|0	0|0	0|0	1|0	1|0	1|0	0|1	0|0	0|0	0|1	0|1	0|0	1|1	0|0	0|0	1|0	0|1	0|0	0|1	0|0	0|0	0|0	1|1	1|1	1|1	0|0	0|1	0|0	1|1	1|0	1|1	0|0	0|0	0|0	0|1	0|0	0|0	0|1	1|0	0|0	0|0	0|1	0|1	1|1	0|0	0|1	0|1	0|0	1|1	1|0	0|0	0|1	0|0	0|0	0|0	0|0	0|0	0|0	0|1	0|1	0|0	0|1	0|0	0|1	0|0	0|1	1|1	0|0	0|1	0|1	0|1	0|0	0|1	0|0	0|0	0|1	0|1	0|0	0|0	1|1	0|0	1|0	1|0	0|1	1|0	0|0	0|0	1|0	0|0	1|0	0|0	1|0	1|0	1|0	0|0	1|1	1|0	1|0	1|0	0|0	0|0	0|0	0|0	1|1	1|0	0|1	1|0	0|1	1|0	0|0	1|0	1|0	0|0	0|0	1|1	1|1	1|1	1|0	0|0	1|1	1|1	1|1	1|1	1|1	1|1	1|1	1|1	1|1	1|1	1|1	1|1	1|1	1|1	1|1	1|1	1|1	1|1	0|1	1|1	0|1	0|2	2|2	2|0	0|0	0|0	1|1	0|0	2|2	1|1	1|1	1|1	0|0	0|0	1|0	0|0	1|0	0|0	0|0	1|1	1|1	1|1	0|0	0|0	1|0	1|1	0|0	0|0	0|0	0|0	1|0	1|0	1|0	0|0	0|1	0|0	0|0	0|0	0|0	0|0	1|0	0|1	0|1	0|0	0|0	0|1	0|0	0|0	1|0	0|0	0|0	0|0	0|0	0|0	2|0	2|2	0|2	1|1	1|0	1|0	0|1	0|0	0|1
1	9022542	NC_035161.2_9022542_C_T	C	T	63	.	AF=0.007545;AQ=63;ANN=T|splice_donor_variant&intron_variant|HIGH|Manes.01G044801|Manes.01G044801.v8.1|transcript|Manes.01G044801.2.v8.1|protein_coding|5/8|c.678+1G>A||||||,T|splice_donor_variant&intron_variant|HIGH|Manes.01G044801|Manes.01G044801.v8.1|transcript|Manes.01G044801.1.v8.1|protein_coding|5/7|c.678+1G>A||||||;LOF=(Manes.01G044801|Manes.01G044801.v8.1|2|1.00)	GT:DP:AD:GQ:PL:RNC	0|0	0|0	0|0	0|0	0|0	0|0	0|0	0|0	0|0	0|0	0|0	0|0	0|0	0|0	0|0	0|0	0|0	0|0	0|0	0|0	0|0	0|0	0|0	0|0	0|0	0|0	0|0	0|0	0|0	0|0	0|0	0|0	0|0	0|0	0|0	0|0	0|0	0|0	0|0	0|0	0|0	0|0	0|0	0|0	0|0	0|0	0|0	0|0	0|0	0|0	0|0	0|0	0|0	0|0	0|0	0|0	0|0	0|0	0|0	0|0	0|0	0|0	0|0	0|0	0|0	0|0	0|0	0|0	0|0	0|0	0|0	0|0	0|0	0|0	0|0	0|0	0|0	0|0	0|0	0|0	0|0	0|0	0|0	0|0	0|0	0|0	0|0	0|0	0|0	0|0	0|0	0|0	0|0	0|0	0|0	0|0	0|0	0|0	0|0	0|0	0|0	0|0	0|0	0|0	0|0	0|0	0|0	0|0	0|0	0|0	0|0	0|0	0|0	0|0	0|0	0|0	0|0	0|0	0|0	0|0	0|0	0|0	0|0	0|0	0|0	0|0	0|0	0|0	0|0	0|0	0|0	0|0	0|0	0|0	0|0	0|0	0|0	0|0	0|0	0|0	0|0	0|0	0|0	0|0	0|0	0|0	0|0	0|0	0|0	0|0	0|0	0|0	0|0	0|0	0|0	0|0	0|0	0|0	0|0	0|0	0|0	0|0	0|0	0|0	0|0	0|0	0|0	0|0	0|0	0|0	0|0	0|0	0|0	0|0	0|0	0|0	0|0	0|0	0|0	0|0	0|0	0|0	0|0	0|0	0|0	0|0	0|0	0|0	0|0	0|0	0|0	0|0	0|0	0|0	0|0	0|0	0|0	0|0	0|0	0|0	0|0	0|0	0|0	0|0	0|0	0|0	0|0	0|0	0|0	0|0	0|0	0|0	0|0	0|0	0|0	0|0	0|0	0|0	0|0	0|0	0|0	0|0	0|0	0|0	0|0	0|0	0|0	0|0	0|0	0|0	0|0	0|0	0|0	0|0	0|0	0|0	0|0	0|0	0|0	0|0	0|0	0|0	0|0	0|0	0|0	0|0	0|0	0|0	0|0	0|0	0|0	0|0	0|0	0|0	0|0	0|0	0|0	0|0	0|0	0|0	0|0	0|0	0|0	0|0	0|0	0|0	0|0	0|0	0|0	0|0	0|0	0|0	0|0	0|0	0|0	0|0	0|0	0|0	0|0	0|0	0|0	0|0	0|0	0|0	0|0	0|0	0|0	0|0	0|0	0|0	0|0	0|0	0|0	0|0	0|0	0|0	0|0	0|0	0|0	0|0	0|0	0|0	0|0	0|0	0|0	0|0	0|0	0|0	0|0	0|0	0|0	0|0	0|0	0|0	0|0	0|0	0|0	0|0	0|0	0|0	0|0	0|0	0|0	0|0	0|0	0|0	0|0	0|0	0|0	0|0	0|0	0|0	0|0	0|0	0|0	0|0	0|0	0|0	0|0	0|0	0|0	0|0	0|0	0|0	0|0	0|0	0|0	0|0	0|0	0|0	0|0	0|0	0|0	0|0	0|0	0|0	0|0	0|0	1|1	1|1	1|1	0|0	0|0	0|0	0|0	1|1	0|0	0|0	0|0	0|0	0|0	0|0	0|0	0|0	0|0	0|0	0|0	0|0	0|0	0|0	0|0	0|0	0|0	0|0	0|0	0|0	0|0	0|0	0|0	0|0	0|0	0|0	0|0	0|0	0|0	0|0	0|0	0|0	0|0	0|0	0|0	0|0	0|0	0|0	0|0	0|0	1|1	0|0	0|0	0|0	0|0	1|0	1|1	1|1	0|0	0|0	0|0	0|0	0|0	0|0
1	9022591	NC_035161.2_9022591_GA_G	GA	G	63	.	AF=0.046278;AQ=63;ANN=G|frameshift_variant|HIGH|Manes.01G044801|Manes.01G044801.v8.1|transcript|Manes.01G044801.2.v8.1|protein_coding|5/9|c.629delT|p.Phe210fs|971/2087|629/1245|210/414||,G|frameshift_variant|HIGH|Manes.01G044801|Manes.01G044801.v8.1|transcript|Manes.01G044801.1.v8.1|protein_coding|5/8|c.629delT|p.Phe210fs|971/1971|629/1119|210/372||;LOF=(Manes.01G044801|Manes.01G044801.v8.1|2|1.00)	GT:DP:AD:GQ:PL:RNC	0|0	0|0	0|0	0|0	0|0	0|0	0|0	0|0	0|0	0|0	0|0	0|0	0|0	0|0	0|0	0|0	0|0	0|0	0|0	0|0	0|0	0|0	0|0	0|0	0|0	0|0	0|0	0|0	0|0	0|0	0|0	0|0	0|0	0|0	0|0	0|0	0|0	0|0	0|0	0|0	0|0	0|0	0|0	0|0	0|0	0|0	0|0	0|0	0|0	0|0	0|0	0|0	0|0	0|0	0|0	0|0	0|0	0|0	0|0	0|0	0|0	0|0	0|0	0|0	0|0	0|0	0|0	0|0	0|0	0|0	0|0	0|0	0|0	0|0	0|0	0|0	0|0	0|0	0|0	0|0	0|0	0|0	0|0	0|0	0|0	0|0	0|0	0|0	0|0	0|0	0|0	0|0	0|0	0|0	0|0	0|0	0|0	0|0	0|0	0|0	0|0	0|0	0|0	0|0	0|0	0|0	0|0	0|0	0|0	0|0	0|0	0|0	0|0	0|0	0|0	0|0	0|0	0|0	0|0	0|0	0|0	0|0	0|0	0|0	0|0	0|0	0|0	0|0	0|0	0|0	0|0	0|0	0|0	0|0	0|0	0|0	0|0	0|0	0|0	0|0	0|0	0|0	0|0	0|0	0|0	0|0	0|0	0|0	0|0	0|0	0|0	0|0	0|0	0|0	0|0	0|0	0|0	0|0	0|0	0|0	0|0	0|0	0|0	0|0	0|0	0|0	0|0	0|0	0|0	0|0	0|0	0|0	0|0	0|0	0|0	0|0	0|0	0|0	0|0	0|0	0|0	0|0	0|0	0|0	0|0	0|0	0|0	0|0	0|0	0|0	0|0	0|0	0|0	0|0	0|0	0|0	0|0	0|0	0|0	0|0	0|0	0|0	0|0	0|0	0|0	0|0	0|0	0|0	0|0	0|0	0|0	0|0	0|0	0|0	0|0	0|0	0|0	0|0	0|0	0|0	0|0	0|0	0|0	0|0	0|0	0|0	0|0	0|0	0|0	0|0	0|0	0|0	0|0	0|0	0|0	0|0	0|0	0|0	0|0	0|0	0|0	0|0	0|0	0|0	0|0	0|0	0|0	0|0	0|0	0|0	0|0	0|0	0|0	0|0	0|0	0|0	0|0	0|0	0|0	0|0	0|0	0|0	0|0	0|0	0|0	0|0	0|0	0|0	0|0	0|0	0|0	0|0	0|0	0|0	0|0	0|0	0|0	0|0	0|0	0|0	0|0	0|0	0|0	0|0	0|0	0|0	0|0	0|0	0|0	0|0	0|0	0|0	0|0	0|0	0|0	0|0	0|0	0|0	0|0	0|0	0|0	0|0	0|0	0|0	0|0	0|0	0|0	0|0	0|0	0|0	0|0	0|0	0|0	0|0	0|0	0|0	0|0	0|0	0|0	0|0	0|0	0|0	0|0	0|0	0|0	0|0	0|0	0|0	0|0	0|0	0|0	0|0	0|0	0|0	0|0	0|0	1|0	0|0	0|0	0|0	0|0	0|0	0|0	0|0	0|0	0|0	0|0	0|0	0|0	0|0	0|0	0|0	0|0	0|0	0|0	0|0	0|0	0|0	1|1	1|1	1|1	0|0	1|1	0|0	1|1	1|1	0|0	0|0	0|0	1|1	1|1	0|0	0|0	0|0	1|1	1|1	0|0	0|0	0|0	1|1	0|0	0|0	0|0	0|0	0|0	0|0	0|0	0|0	0|0	0|0	0|0	0|0	0|0	0|0	0|0	0|0	0|0	0|0	0|0	0|0	0|0	0|0	0|0	0|0	0|0	0|0	1|1	1|1	1|1	1|1	1|0	1|1	1|1	1|1	0|0	0|0	0|0	0|0	0|0	0|0
1	9022716	NC_035161.2_9022716_G_A	G	A	69	.	AF=0.206237;AQ=69;ANN=A|stop_gained|HIGH|Manes.01G044801|Manes.01G044801.v8.1|transcript|Manes.01G044801.2.v8.1|protein_coding|4/9|c.589C>T|p.Arg197*|931/2087|589/1245|197/414||,A|stop_gained|HIGH|Manes.01G044801|Manes.01G044801.v8.1|transcript|Manes.01G044801.1.v8.1|protein_coding|4/8|c.589C>T|p.Arg197*|931/1971|589/1119|197/372||;LOF=(Manes.01G044801|Manes.01G044801.v8.1|2|1.00);NMD=(Manes.01G044801|Manes.01G044801.v8.1|2|1.00)	GT:DP:AD:GQ:PL:RNC	0|0	0|0	0|1	0|1	0|0	0|0	0|0	0|0	1|1	0|1	0|0	0|1	0|0	0|1	1|0	1|0	0|1	0|0	0|1	1|0	0|0	1|0	0|1	1|0	0|0	1|1	1|0	0|0	1|1	0|0	0|0	0|0	1|0	0|0	0|0	0|0	0|0	0|0	0|1	0|0	0|1	0|0	0|0	1|1	1|1	0|0	0|1	1|0	1|1	0|1	0|0	0|0	0|1	1|1	0|1	0|0	0|1	0|0	0|0	0|0	0|0	0|1	0|0	1|1	0|1	1|0	1|0	0|0	1|0	1|0	0|0	0|1	0|1	0|1	1|1	0|0	1|1	0|0	1|0	0|0	0|1	0|0	1|0	0|0	0|0	0|0	0|1	1|0	0|0	0|0	0|1	0|0	0|0	0|0	0|0	0|0	0|0	0|1	1|0	0|0	1|1	0|1	0|0	1|0	0|1	0|1	1|0	0|0	0|0	0|0	0|1	0|1	0|1	0|0	1|1	1|0	1|0	0|1	1|1	1|0	0|0	0|0	0|0	1|1	1|0	0|1	1|1	1|1	1|1	0|0	1|0	1|0	0|1	1|1	0|0	1|1	0|1	0|1	1|0	0|0	0|0	0|0	0|0	0|0	1|0	0|0	1|0	0|0	0|0	0|1	0|0	0|0	0|1	1|0	1|0	1|1	0|0	0|1	1|0	1|1	0|1	1|0	1|1	0|0	0|0	0|0	0|0	0|0	0|0	1|0	0|0	0|0	0|0	0|0	0|0	0|0	0|0	1|0	0|1	0|0	0|1	0|1	0|0	0|1	0|0	1|0	1|1	0|1	1|0	0|0	1|0	1|1	1|0	0|0	0|1	0|0	1|0	0|0	0|1	1|1	1|1	0|0	0|0	1|1	0|1	0|1	0|0	0|0	0|0	1|1	0|0	0|0	0|0	0|0	0|1	0|0	0|0	0|0	1|0	1|0	0|1	0|0	0|0	0|0	0|0	0|1	0|0	1|0	0|0	0|1	0|0	1|1	1|0	0|1	0|0	0|1	0|0	1|0	1|0	0|1	0|0	0|0	0|0	0|1	0|0	0|0	0|0	0|0	0|0	0|1	0|1	0|0	1|0	0|0	0|1	0|0	0|0	0|1	0|1	0|0	0|0	0|0	0|0	0|0	0|0	0|0	0|0	0|1	0|0	1|0	1|1	0|1	0|0	1|1	1|1	0|0	0|0	0|0	0|0	1|0	0|0	1|0	0|1	0|0	0|0	0|0	1|0	0|0	1|0	1|0	0|0	0|1	0|0	1|0	0|0	1|1	1|1	0|0	1|1	0|0	0|0	0|0	0|0	0|0	0|0	0|0	1|1	0|1	1|0	0|0	0|1	0|1	0|1	0|0	0|1	0|1	0|0	1|0	1|1	1|1	0|0	0|0	0|1	1|0	0|0	0|0	0|0	0|0	0|0	0|0	0|1	0|0	0|0	0|0	0|0	0|0	0|0	0|0	0|0	0|0	0|0	0|0	0|0	0|0	0|0	0|0	0|0	0|1	0|0	0|0	0|0	0|0	0|0	0|0	0|0	0|1	0|0	0|0	0|0	0|0	0|0	1|1	0|0	0|0	0|0	0|0	0|0	0|0	0|0	0|0	0|0	0|1	0|0	0|1	0|0	0|0	0|0	0|0	0|0	0|0	1|0	0|0	0|0	1|0	0|0	0|1	1|1	0|1	0|0	0|1	1|0	0|0	1|0	0|0	1|1	1|1	0|0	0|0	1|0	0|0	0|0	0|0	0|0	1|1	1|1	0|0	0|0	0|0	0|0	0|0	0|0	0|0	0|0	0|0	0|0	0|0	0|0	0|0	0|0	0|0
1	9022776	NC_035161.2_9022776_C_A	C	A	69	.	AF=0.215795;AQ=69;ANN=A|stop_gained|HIGH|Manes.01G044801|Manes.01G044801.v8.1|transcript|Manes.01G044801.2.v8.1|protein_coding|4/9|c.529G>T|p.Glu177*|871/2087|529/1245|177/414||,A|stop_gained|HIGH|Manes.01G044801|Manes.01G044801.v8.1|transcript|Manes.01G044801.1.v8.1|protein_coding|4/8|c.529G>T|p.Glu177*|871/1971|529/1119|177/372||;LOF=(Manes.01G044801|Manes.01G044801.v8.1|2|1.00);NMD=(Manes.01G044801|Manes.01G044801.v8.1|2|1.00)	GT:DP:AD:GQ:PL:RNC	0|0	0|0	0|0	1|0	1|1	1|1	1|1	1|0	0|0	1|0	0|0	1|0	0|1	0|0	0|1	0|0	1|0	1|1	1|0	0|1	1|0	0|0	0|0	0|0	1|0	0|0	0|0	0|0	0|0	0|0	0|0	0|0	0|0	0|0	0|0	0|0	0|0	0|0	0|0	0|1	1|0	0|0	0|1	0|0	0|0	0|1	0|0	0|0	0|0	0|0	0|1	0|0	0|0	0|0	0|0	0|0	0|0	1|0	0|0	0|0	1|0	0|0	0|0	0|0	0|0	0|0	0|0	0|0	0|0	0|0	1|1	0|0	0|0	0|0	0|0	0|1	0|0	0|0	0|1	0|1	0|0	0|0	0|1	0|1	0|0	1|1	1|0	0|0	0|0	0|0	0|0	0|0	0|0	0|1	1|0	0|0	0|0	0|0	0|1	0|1	0|0	0|0	1|0	0|1	0|0	1|0	0|1	1|0	0|0	1|1	1|0	0|0	0|0	0|0	0|0	0|0	0|1	0|0	0|0	0|0	1|0	0|0	0|0	0|0	0|1	0|0	0|0	0|0	0|0	1|0	0|0	0|0	0|0	0|0	0|0	0|0	0|0	1|0	0|0	0|1	1|0	1|0	0|0	0|1	0|1	0|0	0|1	1|1	1|1	1|0	1|1	1|0	1|0	0|0	0|0	0|0	0|0	1|0	0|0	0|0	1|0	0|0	0|0	0|1	1|1	0|0	1|1	0|1	1|0	0|1	0|1	0|1	1|0	1|0	1|0	0|0	1|0	0|0	0|0	1|0	1|0	0|0	0|1	0|0	1|0	0|0	0|0	0|0	0|1	0|0	0|0	0|0	0|0	0|0	0|0	0|0	0|0	1|0	0|0	0|0	0|0	0|1	0|0	0|0	0|0	0|0	0|0	0|1	1|0	0|0	0|0	1|1	0|0	0|0	0|0	1|0	0|1	0|0	0|0	0|0	0|0	1|0	1|0	1|0	0|1	0|0	0|0	0|1	0|1	0|0	1|1	0|0	0|0	0|0	0|0	0|0	0|1	0|0	0|0	0|0	0|0	1|1	1|0	0|0	0|1	0|0	0|1	1|0	1|1	0|0	0|0	0|0	0|1	0|0	0|0	0|1	1|0	0|0	0|0	0|0	0|1	0|0	0|0	0|1	0|0	0|0	0|1	1|0	0|0	0|1	0|0	0|0	0|0	0|0	0|0	0|0	0|1	0|1	0|0	0|0	0|0	0|1	0|0	0|1	1|1	0|0	0|1	0|0	0|1	0|0	0|1	0|0	0|0	0|0	0|0	0|0	0|0	1|1	0|0	1|0	1|0	0|1	1|0	0|0	0|0	1|0	0|0	0|0	0|0	1|0	1|0	1|0	0|0	1|1	1|0	1|0	0|0	0|0	0|0	0|0	0|0	1|1	1|0	0|1	1|0	0|1	0|0	0|0	0|0	0|0	0|0	0|0	0|1	1|1	0|0	1|0	0|0	0|0	0|0	0|0	0|0	0|0	0|0	0|0	0|0	0|0	0|0	0|0	0|0	0|0	0|0	0|0	0|0	0|0	0|0	0|0	0|0	0|1	0|0	0|0	0|0	0|0	0|0	0|0	0|0	0|0	0|0	0|0	0|0	0|0	0|0	0|0	0|0	0|0	0|0	0|0	0|0	0|0	0|0	0|0	0|0	1|0	1|1	0|0	0|0	0|0	0|0	1|0	0|0	1|0	0|0	0|1	0|0	0|0	0|0	0|0	0|0	1|0	0|1	0|1	0|0	0|0	0|1	0|0	0|0	0|0	0|0	0|0	0|0	0|0	0|0	0|0	0|0	0|0	0|1	0|1	0|0	0|1	0|0	0|0
1	9023662	NC_035161.2_9023662_C_T	C	T	61	.	AF=0.006036;AQ=61;ANN=T|stop_gained|HIGH|Manes.01G044801|Manes.01G044801.v8.1|transcript|Manes.01G044801.2.v8.1|protein_coding|3/9|c.279G>A|p.Trp93*|621/2087|279/1245|93/414||,T|stop_gained|HIGH|Manes.01G044801|Manes.01G044801.v8.1|transcript|Manes.01G044801.1.v8.1|protein_coding|3/8|c.279G>A|p.Trp93*|621/1971|279/1119|93/372||;LOF=(Manes.01G044801|Manes.01G044801.v8.1|2|1.00);NMD=(Manes.01G044801|Manes.01G044801.v8.1|2|1.00)	GT:DP:AD:GQ:PL:RNC	0|0	0|0	0|0	0|0	0|0	0|0	0|0	0|0	0|0	0|0	0|0	0|0	0|0	0|0	0|0	0|0	0|0	0|0	0|0	0|0	0|0	0|0	0|0	0|0	0|0	0|0	0|0	0|0	0|0	0|0	0|0	0|0	0|0	0|0	0|0	0|0	0|0	0|0	0|0	0|0	0|0	0|0	0|0	0|0	0|0	0|0	0|0	0|0	0|0	0|0	0|0	0|0	0|0	0|0	0|0	0|0	0|0	0|0	0|0	0|0	0|0	0|0	0|0	0|0	0|0	0|0	0|0	0|0	0|0	0|0	0|0	0|0	0|0	0|0	0|0	0|0	0|0	0|0	0|0	0|0	0|0	0|0	0|0	0|0	0|0	0|0	0|0	0|0	0|0	0|0	0|0	0|0	0|0	0|0	0|0	0|0	0|0	0|0	0|0	0|0	0|0	0|0	0|0	0|0	0|0	0|0	0|0	0|0	0|0	0|0	0|0	0|0	0|0	0|0	0|0	0|0	0|0	0|0	0|0	0|0	0|0	0|0	0|0	0|0	0|0	0|0	0|0	0|0	0|0	0|0	0|0	0|0	0|0	0|0	0|0	0|0	0|0	0|0	0|0	0|0	0|0	0|0	0|0	0|0	0|0	0|0	0|0	0|0	0|0	0|0	0|0	0|0	0|0	0|0	0|0	0|0	0|0	0|0	0|0	0|0	0|0	0|0	0|0	0|0	0|0	0|0	0|0	0|0	0|0	0|0	0|0	0|0	0|0	0|0	0|0	0|0	0|0	0|0	0|0	0|0	0|0	0|0	0|0	0|0	0|0	0|0	0|0	0|0	0|0	0|0	0|0	0|0	0|0	0|0	0|0	0|0	0|0	0|0	0|0	0|0	0|0	0|0	0|0	0|0	0|0	0|0	0|0	0|0	0|0	0|0	0|0	0|0	0|0	0|0	0|0	0|0	0|0	0|0	0|0	0|0	0|0	0|0	0|0	0|0	0|0	0|0	0|0	0|0	0|0	0|0	0|0	0|0	0|0	0|0	0|0	0|0	0|0	0|0	0|0	0|0	0|0	0|0	0|0	0|0	0|0	0|0	0|0	0|0	0|0	0|0	0|0	0|0	0|0	0|0	0|0	0|0	0|0	0|0	0|0	0|0	0|0	0|0	0|0	0|0	0|0	0|0	0|0	0|0	0|0	0|0	0|0	0|0	0|0	0|0	0|0	0|0	0|0	0|0	0|0	0|0	0|0	0|0	0|0	0|0	0|0	0|0	0|0	0|0	0|0	0|0	0|0	0|0	0|0	0|0	0|0	0|0	0|0	0|0	0|0	0|0	0|0	0|0	0|0	0|0	0|0	0|0	0|0	0|0	0|0	0|0	0|0	0|0	0|0	0|0	0|0	0|0	0|0	0|0	0|0	0|0	0|0	0|0	0|0	0|0	0|0	0|0	0|0	0|0	0|0	0|0	0|0	0|0	0|0	0|0	0|0	0|0	0|0	0|0	0|0	0|0	0|0	0|0	0|0	0|0	0|0	0|0	0|0	0|0	0|0	0|0	0|0	0|0	0|0	0|0	0|0	0|0	0|0	0|0	0|0	0|0	0|0	0|0	0|0	0|0	1|1	0|0	0|0	0|0	0|0	1|1	1|1	0|0	0|0	0|0	1|1	1|1	0|0	0|0	0|0	1|1	0|0	0|0	0|0	0|0	0|0	0|0	0|0	0|0	0|0	0|0	0|0	0|0	0|0	0|0	0|0	0|0	0|0	0|0	0|0	0|0	0|0	0|0	0|0	0|0	0|0	0|0	0|0	0|0	0|0	0|0	0|0	0|0	0|0	0|0	0|0	0|0	0|0	0|0	0|0	0|0
1	9076130	NC_035161.2_9076130_C_T	C	T	58	.	AF=0.253521;AQ=58;ANN=T|stop_gained|HIGH|Manes.01G044900|Manes.01G044900.v8.1|transcript|Manes.01G044900.1.v8.1|protein_coding|2/3|c.127C>T|p.Gln43*|127/1038|127/1038|43/345||,T|downstream_gene_variant|MODIFIER|Manes.01G045000|Manes.01G045000.v8.1|transcript|Manes.01G045000.1.v8.1|protein_coding||c.*3554G>A|||||3060|;LOF=(Manes.01G044900|Manes.01G044900.v8.1|1|1.00);NMD=(Manes.01G044900|Manes.01G044900.v8.1|1|1.00)	GT:DP:AD:GQ:PL:RNC	0|0	0|0	0|0	1|0	0|1	1|0	0|1	1|0	0|0	1|0	0|0	1|0	0|1	0|0	0|0	0|0	1|0	0|1	1|0	0|0	1|0	0|0	0|0	0|0	1|0	0|0	0|0	0|0	0|0	0|0	0|0	0|0	0|0	0|0	0|0	0|0	0|0	0|0	0|0	0|1	1|0	0|0	0|1	0|0	0|0	0|1	0|0	0|0	0|0	0|0	0|0	0|0	0|0	0|0	0|0	0|0	0|0	1|0	0|0	0|0	1|0	0|0	0|0	0|0	0|0	0|0	0|0	0|0	0|0	0|0	1|1	0|0	0|0	0|0	0|0	0|1	0|0	0|0	0|1	0|1	0|0	0|0	0|1	0|0	0|0	1|1	1|0	0|0	0|0	0|0	0|0	0|0	0|0	0|1	1|0	0|0	0|0	0|0	0|1	0|1	0|0	0|0	1|0	0|1	0|0	1|0	0|1	1|0	0|1	1|1	1|0	0|0	0|0	0|0	0|0	0|0	0|1	0|0	0|0	0|0	1|0	0|0	0|0	0|0	0|0	0|0	0|0	0|0	0|0	1|0	0|0	0|0	0|0	0|0	0|0	0|0	0|0	1|0	0|0	0|1	0|0	1|0	0|0	0|1	0|1	0|0	0|1	1|1	1|1	1|0	1|1	1|0	1|0	0|0	0|0	0|0	0|0	1|0	0|0	0|0	1|0	0|0	0|0	0|1	1|1	0|0	1|1	0|0	1|0	0|1	0|0	0|1	0|0	1|0	1|0	0|0	0|0	0|0	0|0	1|0	1|0	0|0	0|1	0|0	0|1	0|0	0|0	0|0	0|1	0|0	0|0	0|0	0|0	0|0	0|0	0|1	0|0	0|0	0|0	0|0	0|0	1|0	0|0	0|0	0|0	0|0	0|0	0|1	1|0	0|0	0|0	0|1	0|0	0|0	0|0	1|0	0|1	0|0	0|0	0|0	0|0	1|0	1|0	1|0	0|1	0|0	0|0	0|1	0|1	0|0	1|0	0|0	0|0	0|0	0|0	0|0	0|1	0|0	0|0	0|0	0|0	0|1	1|0	0|0	0|1	0|0	0|1	1|0	1|0	0|0	0|0	0|0	0|1	0|0	0|0	0|0	1|0	0|0	0|0	0|0	0|1	0|0	0|0	0|1	0|0	0|0	0|1	1|0	0|0	0|1	0|0	0|0	0|0	0|0	0|0	0|0	0|1	0|1	0|0	0|0	0|0	0|1	0|0	0|1	1|1	0|0	0|1	0|0	0|1	0|0	0|1	0|0	0|0	0|0	0|0	0|0	0|0	1|0	0|0	1|0	1|0	0|1	1|0	0|0	0|0	1|0	0|0	0|0	0|0	1|0	1|0	1|0	0|0	1|1	1|0	1|0	0|0	0|0	0|0	0|0	0|0	1|0	1|0	0|1	1|0	0|1	0|0	0|0	0|0	0|0	0|0	0|0	0|0	1|1	0|0	0|0	0|0	0|0	0|0	1|1	0|0	0|0	0|0	0|0	0|0	0|0	1|0	1|0	0|1	0|1	0|1	0|0	0|1	1|0	1|0	0|0	0|0	0|1	0|0	0|0	0|0	0|0	0|0	0|0	0|0	0|0	1|0	1|1	0|1	1|1	0|0	0|0	0|0	0|0	0|0	1|1	0|0	0|0	0|0	0|0	0|0	1|0	1|1	0|0	0|0	0|0	0|0	1|0	0|0	1|0	0|0	0|1	0|0	0|0	0|0	0|0	0|0	1|0	0|1	0|1	0|0	0|0	0|1	0|0	0|0	0|0	0|0	0|0	0|0	0|0	0|0	0|0	0|0	0|0	0|0	0|0	0|0	0|0	0|0	0|0
1	9076641	NC_035161.2_9076641_G_A	G	A	64	.	AF=0.020121;AQ=64;ANN=A|stop_gained|HIGH|Manes.01G044900|Manes.01G044900.v8.1|transcript|Manes.01G044900.1.v8.1|protein_coding|2/3|c.638G>A|p.Trp213*|638/1038|638/1038|213/345||,A|downstream_gene_variant|MODIFIER|Manes.01G045000|Manes.01G045000.v8.1|transcript|Manes.01G045000.1.v8.1|protein_coding||c.*3043C>T|||||2549|;LOF=(Manes.01G044900|Manes.01G044900.v8.1|1|1.00);NMD=(Manes.01G044900|Manes.01G044900.v8.1|1|1.00)	GT:DP:AD:GQ:PL:RNC	1|0	0|0	0|0	0|0	0|0	0|0	0|0	0|0	0|0	0|0	0|0	0|0	0|0	0|0	0|0	0|0	0|0	0|0	0|0	0|0	0|0	0|0	0|0	0|0	0|0	0|0	0|0	0|0	0|0	0|0	0|0	0|0	0|0	0|0	0|0	0|0	0|0	0|0	0|0	0|0	0|0	0|0	0|0	0|0	0|0	0|0	0|0	0|0	0|0	0|0	0|0	0|0	0|0	0|0	0|0	0|0	0|0	0|0	0|0	0|0	0|0	0|0	0|0	0|0	0|0	0|0	0|0	0|0	0|0	0|0	0|0	0|0	0|0	0|0	0|0	0|0	0|0	0|0	0|0	0|0	0|0	0|0	0|0	0|0	0|0	0|0	0|0	0|0	0|0	0|0	0|0	0|0	0|0	0|0	0|0	0|0	0|0	0|0	0|0	0|0	0|0	0|0	0|0	0|0	0|0	0|0	0|0	0|0	0|0	0|0	0|0	0|0	0|0	0|0	0|0	0|0	0|0	0|0	0|0	0|0	0|0	0|0	0|0	0|0	0|0	0|0	0|0	0|0	0|0	0|0	0|0	0|0	0|0	0|0	0|0	0|0	0|0	0|0	0|0	0|0	0|0	0|0	0|0	0|0	0|0	0|0	0|0	0|0	0|0	0|0	0|0	0|0	0|0	0|0	0|0	0|0	0|0	0|0	0|0	0|0	0|0	0|0	0|0	0|0	0|0	0|0	0|0	0|0	0|0	0|0	0|0	0|0	0|0	0|0	0|0	0|0	0|0	0|0	0|0	0|0	0|0	0|0	0|0	0|0	0|0	0|0	0|0	0|0	0|0	0|0	0|0	0|0	0|0	0|0	0|0	0|0	0|0	0|0	0|0	0|0	0|0	0|0	0|0	0|0	0|0	0|0	0|0	0|0	0|0	0|0	0|0	0|0	0|0	0|0	0|0	0|0	0|0	0|0	0|0	0|0	0|0	0|0	0|0	0|0	0|0	0|0	0|0	0|0	0|0	0|0	0|0	0|0	0|0	0|0	0|0	0|0	0|0	0|0	0|0	0|0	0|0	0|0	0|0	0|0	0|0	0|0	0|0	0|0	0|0	0|0	0|0	0|0	0|0	0|0	0|0	0|0	0|0	0|0	0|0	0|0	0|0	0|1	0|0	0|0	0|0	0|0	0|0	0|0	0|0	0|0	0|0	0|0	0|0	0|0	0|0	0|0	0|0	0|0	0|0	0|0	0|0	0|0	0|0	0|0	0|0	0|0	0|0	0|0	0|0	0|0	0|0	0|0	0|0	0|0	0|0	0|0	0|0	0|0	0|0	0|0	0|0	0|0	0|0	0|0	0|0	0|0	0|0	0|0	0|0	0|0	0|0	0|0	0|0	0|0	0|0	0|0	0|0	0|0	0|0	0|0	0|0	0|0	0|0	0|0	0|0	0|0	0|0	0|0	0|0	1|0	0|0	0|0	0|0	0|0	1|0	0|0	0|1	0|0	0|0	0|0	1|1	1|0	1|1	1|1	0|0	0|1	0|0	0|0	0|0	0|0	0|0	0|0	0|0	0|0	0|0	0|0	1|0	0|0	1|1	1|1	1|1	0|0	0|0	0|1	0|1	1|1	0|0	0|0	0|0	0|0	0|1	1|0	0|0	0|0	1|0	0|0	1|1	1|1	1|1	1|0	0|0	0|0	0|0	0|0	0|0	0|0	0|0	0|0	0|0	0|0	0|0	0|0	0|0	0|0	0|0	0|0	0|0	0|0	0|0	0|0	0|0	0|0	0|0	0|0	0|0	1|0	1|1	0|0	0|0	0|0	0|1	1|1	1|1	1|1	0|0	0|0	0|0	0|0	0|0	0|0
1	9077010	NC_035161.2_9077010_C_T	C	T	54	.	AF=0.012575;AQ=54;ANN=T|stop_gained|HIGH|Manes.01G044900|Manes.01G044900.v8.1|transcript|Manes.01G044900.1.v8.1|protein_coding|3/3|c.838C>T|p.Gln280*|838/1038|838/1038|280/345||,T|downstream_gene_variant|MODIFIER|Manes.01G045000|Manes.01G045000.v8.1|transcript|Manes.01G045000.1.v8.1|protein_coding||c.*2674G>A|||||2180|	GT:DP:AD:GQ:PL:RNC	0|0	0|0	0|0	0|0	0|0	0|0	0|0	0|0	0|0	0|0	0|0	0|0	0|0	0|0	0|0	0|0	0|0	0|0	0|0	0|0	0|0	0|0	0|0	0|0	0|0	0|0	0|0	0|0	0|0	0|0	0|0	0|0	0|0	0|0	0|0	0|0	0|0	0|0	0|0	0|0	0|0	0|0	0|0	0|0	0|0	0|0	0|0	0|0	0|0	0|0	0|0	0|0	0|0	0|0	0|0	0|0	0|0	0|0	0|0	0|0	0|0	0|0	0|0	0|0	0|0	0|0	0|0	0|0	0|0	0|0	0|0	0|0	0|0	0|0	0|0	0|0	0|0	0|0	0|0	0|0	0|0	0|0	0|0	0|0	0|0	0|0	0|0	0|0	0|0	0|0	0|0	0|0	0|0	0|0	0|0	0|0	0|0	0|0	0|0	0|0	0|0	0|0	0|0	0|0	0|0	0|0	0|0	0|0	0|0	0|0	0|0	0|0	0|0	0|0	0|0	0|0	0|0	0|0	0|0	0|0	0|0	0|0	0|0	0|0	0|0	0|0	0|0	0|0	0|0	0|0	0|0	0|0	0|0	0|0	0|0	0|0	0|0	0|0	0|0	0|0	0|0	0|0	0|0	0|0	0|0	0|0	0|0	0|0	0|0	0|0	0|0	0|0	0|0	0|0	0|0	0|0	0|0	0|0	0|0	0|0	0|0	0|0	0|0	0|0	0|0	0|0	0|0	0|0	0|0	0|0	0|0	0|0	0|0	0|0	0|0	0|0	0|0	0|0	0|0	0|0	0|0	0|0	0|0	0|0	0|0	0|0	0|0	0|0	0|0	0|0	0|0	0|0	0|0	0|0	0|0	0|0	0|0	0|0	0|0	0|0	0|0	0|0	0|0	0|0	0|0	0|0	0|0	0|0	0|0	0|0	0|0	0|0	0|0	0|0	0|0	0|0	0|0	0|0	0|0	0|0	0|0	0|0	0|0	0|0	0|0	0|0	0|0	0|0	0|0	0|0	0|0	0|0	0|0	0|0	0|0	0|0	0|0	0|0	0|0	0|0	0|0	0|0	0|0	0|0	0|0	0|0	0|0	0|0	0|0	0|0	0|0	0|0	0|0	0|0	0|0	0|0	0|0	0|0	0|0	0|0	0|0	0|0	0|0	0|0	0|0	0|0	0|0	0|0	0|0	0|0	0|0	0|0	0|0	0|0	0|0	0|0	0|0	0|0	0|0	0|0	0|0	0|0	0|0	0|0	0|0	0|0	0|0	0|0	0|0	0|0	0|0	0|0	0|0	0|0	0|0	0|0	0|0	0|0	0|0	0|0	0|0	0|0	0|0	0|0	0|0	0|0	0|0	0|0	0|0	0|0	0|0	0|0	0|0	0|0	0|0	0|0	0|0	0|0	0|0	0|0	0|0	0|0	0|0	0|0	0|0	0|0	0|0	0|0	0|0	0|0	0|0	0|0	0|0	0|0	0|0	0|0	0|0	0|0	0|0	0|0	0|0	0|0	0|0	0|0	0|0	0|0	0|0	0|0	0|0	0|0	0|0	0|0	0|0	0|0	0|0	0|0	0|0	0|0	1|1	1|1	1|1	0|0	1|1	0|0	0|0	1|1	0|0	0|0	0|0	0|0	0|0	0|0	0|0	0|0	0|0	0|0	0|0	0|0	0|0	0|0	0|0	0|0	0|0	0|0	0|0	0|0	0|0	0|0	0|0	0|0	0|0	0|0	0|0	0|0	0|0	0|0	0|0	0|0	0|0	0|0	0|0	0|0	0|0	0|0	0|0	0|0	1|1	1|1	1|1	1|1	0|0	1|1	1|1	1|1	0|0	0|0	0|0	0|0	0|0	0|0
1	9623117	NC_035161.2_9623117_G_C	G	C	56	.	AF=0.008048;AQ=56;ANN=C|splice_donor_variant&intron_variant|HIGH|Manes.01G050600|Manes.01G050600.v8.1|transcript|Manes.01G050600.6.v8.1|protein_coding|1/3|c.-45+1G>C||||||,C|upstream_gene_variant|MODIFIER|Manes.01G050600|Manes.01G050600.v8.1|transcript|Manes.01G050600.18.v8.1|protein_coding||c.-574G>C|||||142|,C|intron_variant|MODIFIER|Manes.01G050600|Manes.01G050600.v8.1|transcript|Manes.01G050600.10.v8.1|protein_coding|1/3|c.-45+116G>C||||||;LOF=(Manes.01G050600|Manes.01G050600.v8.1|3|0.33)	GT:DP:AD:GQ:PL:RNC	0|0	0|0	0|0	0|0	0|0	0|0	0|0	0|0	0|0	0|0	0|0	0|0	0|0	0|0	0|0	0|0	0|0	0|0	0|0	0|0	0|0	0|0	0|0	0|0	0|0	0|0	0|0	0|0	0|0	0|0	0|0	0|0	0|0	0|0	0|0	0|0	0|0	0|0	0|0	0|0	0|0	0|0	0|0	0|0	0|0	0|0	0|0	0|0	0|0	0|0	0|0	0|0	0|0	0|0	0|0	0|0	0|0	0|0	0|0	0|0	0|0	0|0	0|0	0|0	0|0	0|0	0|0	0|0	0|0	0|0	0|0	0|0	0|0	0|0	0|0	0|0	0|0	0|0	0|0	0|0	0|0	0|0	0|0	0|0	0|0	0|0	0|0	0|0	0|0	0|0	0|0	0|0	0|0	0|0	0|0	0|0	0|0	0|0	0|0	0|0	0|0	0|0	0|0	0|0	0|0	0|0	0|0	0|0	0|0	0|0	0|0	0|0	0|0	0|0	0|0	0|0	0|0	0|0	0|0	0|0	0|0	0|0	0|0	0|0	0|0	0|0	0|0	0|0	0|0	0|0	0|0	0|0	0|0	0|0	0|0	0|0	0|0	0|0	0|0	0|0	0|0	0|0	0|0	0|0	0|0	0|0	0|0	0|0	0|0	0|0	0|0	0|0	0|0	0|0	0|0	0|0	0|0	0|0	0|0	0|0	0|0	0|0	0|0	0|0	0|0	0|0	0|0	0|0	0|0	0|0	0|0	0|0	0|0	0|0	0|0	0|0	0|0	0|0	0|0	0|0	0|0	0|0	0|0	0|0	0|0	0|0	0|0	0|0	0|0	0|0	0|0	0|0	0|0	0|0	0|0	0|0	0|0	0|0	0|0	0|0	0|0	0|0	0|0	0|0	0|0	0|0	0|0	0|0	0|0	0|0	0|0	0|0	0|0	0|0	0|0	0|0	0|0	0|0	0|0	0|0	0|0	0|0	0|0	0|0	0|0	0|0	0|0	0|0	0|0	0|0	0|0	0|0	0|0	0|0	0|0	0|0	0|0	0|0	0|0	0|0	0|0	0|0	0|0	0|0	0|0	0|0	0|0	0|0	0|0	0|0	0|0	0|0	0|0	0|0	0|0	0|0	0|0	0|0	0|0	0|0	0|0	0|0	0|0	0|0	0|0	0|0	0|0	0|0	0|0	0|0	0|0	0|0	0|0	0|0	0|0	0|0	0|0	0|0	0|0	0|0	0|0	0|0	0|0	0|0	0|0	0|0	0|0	0|0	0|0	0|0	0|0	0|0	0|0	0|0	0|0	0|0	0|0	0|0	0|0	0|0	0|0	0|0	0|0	0|0	0|0	0|0	0|0	0|0	0|0	0|0	0|0	0|0	0|0	0|0	0|0	0|0	0|0	0|0	0|0	0|0	0|0	0|0	0|0	0|0	0|0	0|0	0|0	0|0	0|0	0|0	0|0	0|0	0|0	0|0	0|0	0|0	0|0	0|0	0|0	0|0	0|0	0|0	0|0	0|0	0|0	0|0	0|0	0|0	0|0	0|0	0|0	0|0	0|0	0|0	0|0	0|0	0|0	0|0	1|1	1|1	1|1	0|0	0|0	0|0	0|0	1|1	0|0	0|0	0|0	0|0	0|0	0|0	0|0	0|0	0|0	0|0	0|0	0|0	0|0	0|0	0|0	0|0	0|0	0|0	0|0	0|0	0|0	0|0	0|0	0|0	0|0	0|0	0|0	0|0	0|0	0|0	0|0	0|0	0|0	0|0	0|0	0|0	0|0	0|0	0|0	0|0	1|1	0|0	0|0	0|0	0|0	1|1	1|1	1|1	0|0	0|0	0|0	0|0	0|0	0|0
1	9838124	NC_035161.2_9838124_C_T	C	T	46	.	AF=0.010563;AQ=46;ANN=T|stop_gained|HIGH|Manes.01G050766|Manes.01G050766.v8.1|transcript|Manes.01G050766.1.v8.1|protein_coding|2/2|c.466C>T|p.Gln156*|466/594|466/594|156/197||	GT:DP:AD:GQ:PL:RNC	0|0	0|0	0|0	0|0	0|0	0|0	0|0	0|0	0|0	0|0	0|0	0|0	0|0	0|0	0|0	0|0	0|0	0|0	0|0	0|0	0|0	0|0	0|0	0|0	0|0	0|0	0|0	0|0	0|0	0|0	0|0	0|0	0|0	0|0	0|0	0|0	0|0	0|0	0|0	0|0	0|0	0|0	0|0	0|0	0|0	0|0	0|0	0|0	0|0	0|0	0|0	0|0	0|0	0|0	0|0	0|0	0|0	0|0	0|0	0|0	0|0	0|0	0|0	0|0	0|0	0|0	0|0	0|0	0|0	0|0	0|0	0|0	0|0	0|0	0|0	0|0	0|0	0|0	0|0	0|0	0|0	0|0	0|0	0|0	0|0	0|0	0|0	0|0	0|0	0|0	0|0	0|0	0|0	0|0	0|0	0|0	0|0	0|0	0|0	0|0	0|0	0|0	0|0	0|0	0|0	0|0	0|0	0|0	0|0	0|0	0|0	0|0	0|0	0|0	0|0	0|0	0|0	0|0	0|0	0|0	0|0	0|0	0|0	0|0	0|0	0|0	0|0	0|0	0|0	0|0	0|0	0|0	0|0	0|0	0|0	0|0	0|0	0|0	0|0	0|0	0|0	0|0	0|0	0|0	0|0	0|0	0|0	0|0	0|0	0|0	0|0	0|0	0|0	0|0	0|0	0|0	0|0	0|0	0|0	0|0	0|0	0|0	0|0	0|0	0|0	0|0	0|0	0|0	0|0	0|0	0|0	0|0	0|0	0|0	0|0	0|0	0|0	0|0	0|0	0|0	0|0	0|0	0|0	0|0	0|0	0|0	0|0	0|0	0|0	0|0	0|0	0|0	0|0	0|0	0|0	0|0	0|0	0|0	0|0	0|0	0|0	0|0	0|0	0|0	0|0	0|0	0|0	0|0	0|0	0|0	0|0	0|0	0|0	0|0	0|0	0|0	0|0	0|0	0|0	0|0	0|0	0|0	0|0	0|0	0|0	0|0	0|0	0|0	0|0	0|0	0|0	0|0	0|0	0|0	0|0	0|0	0|0	0|0	0|0	0|0	0|0	0|0	0|0	0|0	0|0	0|0	0|0	0|0	0|0	0|0	0|0	0|0	0|0	0|0	0|0	0|0	0|0	0|0	0|0	0|0	0|0	0|0	0|0	0|0	0|0	0|0	0|0	0|0	0|0	0|0	0|0	0|0	0|0	0|0	0|0	0|0	0|0	0|0	0|0	0|0	0|0	0|0	0|0	0|0	0|0	0|0	0|0	0|0	0|0	0|0	0|0	0|0	0|0	0|0	0|0	0|0	0|0	0|0	0|0	0|0	0|0	0|0	0|0	0|0	0|0	0|0	0|0	0|0	0|0	0|0	0|0	0|0	0|0	0|0	0|0	0|0	0|0	0|0	0|0	0|0	0|0	0|0	0|0	0|0	0|0	0|0	0|0	0|0	0|0	0|0	0|0	0|0	0|0	0|0	0|0	0|0	0|0	0|0	1|0	0|0	0|0	0|0	0|0	0|0	0|0	0|0	1|0	0|1	0|0	0|0	0|0	0|0	0|1	0|1	0|1	1|1	0|0	0|0	0|0	0|0	0|0	0|0	0|0	0|0	0|0	0|0	0|0	1|0	0|1	0|0	0|0	0|0	0|0	0|0	0|0	0|0	0|0	0|0	0|0	0|0	0|0	0|0	0|0	0|0	0|0	0|0	0|0	0|0	0|0	0|0	0|0	0|0	0|0	0|0	0|0	0|0	0|0	0|0	0|0	0|0	0|0	0|0	0|0	0|0	0|0	0|0	0|0	0|0	0|0	0|0	0|0	0|0	0|0	0|0	0|0	0|0	0|0	0|0	0|0	0|0
1	9961637	NC_035161.2_9961637_T_TTTTACAAAAC	T	TTTTACAAAAC	46	.	AF=0.006036;AQ=46;ANN=TTTTACAAAAC|frameshift_variant&stop_gained|HIGH|Manes.01G051334|Manes.01G051334.v8.1|transcript|Manes.01G051334.1.v8.1|protein_coding|2/2|c.144_145insGTTTTGTAAA|p.Lys49fs|144/168|144/168|48/55||;LOF=(Manes.01G051334|Manes.01G051334.v8.1|1|1.00)	GT:DP:AD:GQ:PL:RNC	0|0	0|0	0|0	0|0	0|0	0|0	0|0	0|0	0|0	0|0	0|0	0|0	0|0	0|0	0|0	0|0	0|0	0|0	0|0	0|0	0|0	0|0	0|0	0|0	0|0	0|0	0|0	0|0	0|0	0|0	0|0	0|0	0|0	0|0	0|0	0|0	0|0	0|0	0|0	0|0	0|0	0|0	0|0	0|0	0|0	0|0	0|0	0|0	0|0	0|0	0|0	0|0	0|0	0|0	0|0	0|0	0|0	0|0	0|0	0|0	0|0	0|0	0|0	0|0	0|0	0|0	0|0	0|0	0|0	0|0	0|0	0|0	0|0	0|0	0|0	0|0	0|0	0|0	0|0	0|0	0|0	0|0	0|0	0|0	0|0	0|0	0|0	0|0	0|0	0|0	0|0	0|0	0|0	0|0	0|0	0|0	0|0	0|0	0|0	0|0	0|0	0|0	0|0	0|0	0|0	0|0	0|0	0|0	0|0	0|0	0|0	0|0	0|0	0|0	0|0	0|0	0|0	0|0	0|0	0|0	0|0	0|0	0|0	0|0	0|0	0|0	0|0	0|0	0|0	0|0	0|0	0|0	0|0	0|0	0|0	0|0	0|0	0|0	0|0	0|0	0|0	0|0	0|0	0|0	0|0	0|0	0|0	0|0	0|0	0|0	0|0	0|0	0|0	0|0	0|0	0|0	0|0	0|0	0|0	0|0	0|0	0|0	0|0	0|0	0|0	0|0	0|0	0|0	0|0	0|0	0|0	0|0	0|0	0|0	0|0	0|0	0|0	0|0	0|0	0|0	0|0	0|0	0|0	0|0	0|0	0|0	0|0	0|0	0|0	0|0	0|0	0|0	0|0	0|0	0|0	0|0	0|0	0|0	0|0	0|0	0|0	0|0	0|0	0|0	0|0	0|0	0|0	0|0	0|0	0|0	0|0	0|0	0|0	0|0	0|0	0|0	0|0	0|0	0|0	0|0	0|0	0|0	0|0	0|0	0|0	0|0	0|0	0|0	0|0	0|0	0|0	0|0	0|0	0|0	0|0	0|0	0|0	0|0	0|0	0|0	0|0	0|0	0|0	0|0	0|0	0|0	0|0	0|0	0|0	0|0	0|0	0|0	0|0	0|0	0|0	0|0	0|0	0|0	0|0	0|0	0|0	0|0	0|0	0|0	0|0	0|0	0|0	0|0	0|0	0|0	0|0	0|0	0|0	0|0	0|0	0|0	0|0	0|0	0|0	0|0	0|0	0|0	0|0	0|0	0|0	0|0	0|0	0|0	0|0	0|0	0|0	0|0	0|0	0|0	0|0	0|0	0|0	0|0	0|0	0|0	0|0	0|0	0|0	0|0	0|0	0|0	0|0	0|0	0|0	0|0	0|0	0|0	0|0	0|0	0|0	0|0	0|0	0|0	0|0	0|0	0|0	0|0	0|0	0|0	0|0	0|0	0|0	0|0	0|0	0|0	0|0	0|0	0|0	0|0	0|0	0|0	0|0	0|0	0|0	0|0	0|0	0|0	0|0	0|0	0|0	0|0	0|0	0|0	0|0	0|0	0|0	0|0	0|0	0|0	0|0	0|0	0|0	0|0	0|0	0|0	0|0	0|0	0|0	0|0	1|1	0|0	0|0	0|0	0|0	1|1	1|1	0|0	0|0	0|0	1|1	1|1	0|0	0|0	0|0	1|1	0|0	0|0	0|0	0|0	0|0	0|0	0|0	0|0	0|0	0|0	0|0	0|0	0|0	0|0	0|0	0|0	0|0	0|0	0|0	0|0	0|0	0|0	0|0	0|0	0|0	0|0	0|0	0|0	0|0	0|0	0|0	0|0	0|0	0|0	0|0	0|0	0|0	0|0	0|0	0|0
1	9973914	NC_035161.2_9973914_G_A	G	A	69	.	AF=0.27163;AQ=69;ANN=A|start_lost|HIGH|Manes.01G051367|Manes.01G051367.v8.1|transcript|Manes.01G051367.1.v8.1|protein_coding|1/1|c.3G>A|p.Met1?|3/369|3/369|1/122||;LOF=(Manes.01G051367|Manes.01G051367.v8.1|1|1.00)	GT:DP:AD:GQ:PL:RNC	0|0	0|0	0|0	0|0	1|0	0|1	1|0	0|1	0|1	0|1	1|0	0|0	1|0	1|0	1|0	0|0	0|0	1|0	0|1	1|0	0|1	1|1	1|1	0|1	0|1	0|1	0|0	1|1	1|0	1|0	0|1	0|1	0|0	1|0	0|1	1|0	1|0	0|1	0|1	1|0	0|1	1|0	1|0	1|0	0|1	1|0	0|0	0|1	0|1	1|1	1|1	1|0	0|0	0|1	1|1	0|1	1|0	0|1	1|0	1|0	0|0	1|0	1|0	0|1	1|0	0|1	0|1	0|1	1|1	1|0	0|0	0|0	0|0	0|0	1|0	0|0	0|1	1|0	0|0	1|0	1|0	1|1	0|0	1|1	1|0	0|0	0|0	0|0	0|0	1|1	0|0	0|1	0|1	1|0	0|1	1|0	1|0	0|0	0|0	1|0	1|0	0|1	0|1	1|0	0|0	0|1	0|0	0|0	0|0	0|0	0|0	1|0	1|0	1|0	0|1	0|0	0|0	0|0	1|0	1|1	0|1	1|0	0|1	1|0	1|0	1|0	1|0	1|0	0|1	1|0	0|1	0|1	0|0	1|0	0|1	0|1	1|0	0|0	0|0	1|0	1|0	0|1	1|1	1|0	0|0	0|0	0|0	0|0	0|0	0|0	0|0	0|1	0|0	0|0	0|0	1|0	0|0	0|0	1|1	1|0	0|0	0|0	0|1	0|1	0|0	1|1	0|0	0|1	0|0	0|0	0|1	0|1	1|0	0|1	0|1	0|1	1|1	0|0	1|0	0|0	0|0	0|0	0|0	0|1	1|0	0|1	0|0	1|0	0|1	0|1	0|1	1|0	1|0	1|0	0|1	0|0	0|0	1|0	0|0	1|0	1|0	0|1	1|0	0|1	0|0	1|1	1|0	0|0	0|1	1|0	1|1	1|0	0|1	1|0	0|0	0|1	1|0	0|1	0|1	0|1	0|1	0|1	0|1	0|0	1|0	1|0	1|1	0|0	0|0	0|0	0|1	0|0	0|1	0|0	0|0	0|0	0|0	0|0	0|0	0|0	0|1	1|0	0|0	0|0	0|0	1|0	0|0	0|1	0|1	1|0	1|0	0|0	0|0	0|0	0|0	1|1	0|1	0|0	0|0	1|0	0|0	0|0	0|0	0|1	0|0	0|1	0|0	0|0	1|0	0|0	0|1	1|1	1|0	1|0	0|0	0|0	1|0	1|0	1|0	1|1	1|1	0|0	1|1	0|0	0|0	0|0	0|0	1|1	0|0	0|1	0|0	1|0	0|1	0|0	1|0	0|0	0|1	0|1	0|1	0|1	0|0	1|0	0|1	0|1	1|0	0|0	1|0	0|0	1|0	0|0	0|0	0|0	0|1	0|0	0|0	1|0	0|0	1|1	1|1	0|0	0|0	0|1	0|0	1|0	0|1	1|0	1|0	0|0	0|0	0|0	1|1	0|1	1|1	0|0	0|0	0|0	0|0	0|0	0|0	0|0	0|0	0|0	0|0	0|0	0|0	0|0	0|0	0|0	0|0	0|0	0|0	0|0	0|0	0|0	0|0	0|0	0|0	1|0	0|0	0|0	0|0	0|1	0|0	0|0	0|0	0|0	0|0	0|0	0|0	0|0	0|0	0|0	1|1	1|0	0|0	0|0	0|0	0|0	0|0	0|0	1|1	0|0	0|0	0|0	0|0	1|0	1|0	0|0	1|1	0|0	1|0	0|0	1|0	0|1	0|0	0|1	0|0	0|1	1|0	1|0	1|0	0|1	0|0	1|0	0|1	0|0	0|0	0|0	0|0	0|0	0|0	0|0	0|0	0|0	0|0	0|0	0|0	0|0	0|0	0|0
1	9974159	NC_035161.2_9974159_T_TC	T	TC	46	.	AF=0.019115;AQ=46;ANN=TC|frameshift_variant|HIGH|Manes.01G051367|Manes.01G051367.v8.1|transcript|Manes.01G051367.1.v8.1|protein_coding|1/1|c.248_249insC|p.Ser85fs|249/369|249/369|83/122||;LOF=(Manes.01G051367|Manes.01G051367.v8.1|1|1.00)	GT:DP:AD:GQ:PL:RNC	0|0	0|0	0|0	0|0	0|0	0|0	0|0	0|0	0|0	0|0	0|0	0|0	0|0	0|0	0|0	0|0	0|0	0|0	0|0	0|0	0|0	0|0	0|0	0|0	0|0	0|0	0|0	0|0	0|0	0|0	0|0	0|0	0|0	0|0	0|0	0|0	0|0	0|0	0|0	0|0	0|0	0|0	0|0	0|0	0|0	0|0	0|0	0|0	0|0	0|0	0|0	0|0	0|0	0|0	0|0	0|0	0|0	0|0	0|0	0|0	0|0	0|0	0|0	0|0	0|0	0|0	0|0	0|0	0|0	0|0	0|0	0|0	0|0	0|0	0|0	0|0	0|0	0|0	0|0	0|0	0|0	0|0	0|0	0|0	0|0	0|0	0|0	0|0	0|0	0|0	0|0	0|0	0|0	0|0	0|0	0|0	0|0	0|0	0|0	0|0	0|0	0|0	0|0	0|0	0|0	0|0	0|0	0|0	0|0	0|0	0|0	0|0	0|0	0|0	0|0	0|0	0|0	0|0	0|0	0|0	0|0	0|0	0|0	0|0	0|0	0|0	0|0	0|0	0|0	0|0	0|0	0|0	0|0	0|0	0|0	0|0	0|0	0|0	0|0	0|0	0|0	0|0	0|0	0|0	0|0	0|0	0|0	0|0	0|0	0|0	0|0	0|0	0|0	0|0	0|0	0|0	0|0	0|0	0|0	0|0	0|0	0|0	0|0	0|0	0|0	0|0	0|0	0|0	0|0	0|0	0|0	0|0	0|0	0|0	0|0	0|0	0|0	0|0	0|0	0|0	0|0	0|0	0|0	0|0	0|0	0|0	0|0	0|0	0|0	0|0	0|0	0|0	0|0	0|0	0|0	0|0	0|0	0|0	0|0	0|0	0|0	0|0	0|0	0|0	0|0	0|0	0|0	0|0	0|0	0|0	0|0	0|0	0|0	0|0	0|0	0|0	0|0	0|0	0|0	0|0	0|0	0|0	0|0	0|0	0|0	0|0	0|0	0|0	0|0	0|0	0|0	0|0	0|0	0|0	0|0	0|0	0|0	0|0	0|0	0|0	0|0	0|0	0|0	0|0	0|0	0|0	0|0	0|0	0|0	0|0	0|0	0|0	0|0	0|0	0|0	0|0	0|0	0|0	0|0	0|0	0|0	0|0	0|0	0|0	0|0	0|0	0|0	0|0	0|0	0|0	0|0	0|0	0|0	0|0	0|0	0|0	0|0	0|0	0|0	0|0	0|0	0|0	0|0	0|0	0|0	0|0	0|0	0|0	0|0	0|0	0|0	0|0	0|0	0|0	0|0	0|0	0|0	0|0	0|0	0|0	0|0	0|0	0|0	0|0	0|0	0|0	0|0	0|0	0|0	0|0	0|0	0|0	0|0	0|0	0|0	0|0	0|0	0|0	0|0	0|0	0|0	0|0	0|0	0|0	0|0	0|0	0|0	0|0	0|0	0|0	0|0	0|0	0|0	0|0	0|0	0|0	1|1	0|0	0|0	0|0	0|0	0|0	0|0	0|0	0|0	0|0	0|0	0|0	0|0	0|0	0|0	0|0	0|0	0|0	0|0	0|0	0|0	0|0	1|1	1|1	1|1	0|0	0|0	0|0	0|0	1|1	0|0	0|0	0|0	0|0	0|0	0|0	0|0	0|0	0|0	0|0	0|0	0|0	0|0	0|0	0|0	0|0	0|0	0|0	0|0	0|0	0|0	0|0	0|0	0|0	0|0	0|0	0|0	0|0	0|0	0|0	0|0	0|0	0|0	0|0	0|0	0|0	0|0	0|0	0|0	0|0	1|1	0|0	0|0	0|0	1|0	1|1	1|0	1|1	0|0	0|0	0|0	0|0	0|0	0|0
1	10118905	NC_035161.2_10118905_A_ATC	A	ATC	66	.	AF=0.096579;AQ=66;ANN=ATC|frameshift_variant|HIGH|Manes.01G051515|Manes.01G051515.v8.1|transcript|Manes.01G051515.1.v8.1|protein_coding|3/3|c.1488_1489dupTC|p.Pro497fs|1490/1777|1490/1617|497/538||INFO_REALIGN_3_PRIME;LOF=(Manes.01G051515|Manes.01G051515.v8.1|1|1.00)	GT:DP:AD:GQ:PL:RNC	0|0	0|0	0|0	0|0	0|0	0|0	0|0	0|0	0|0	0|0	0|0	0|1	0|0	0|0	0|0	0|0	1|0	0|0	0|0	0|0	0|0	0|0	0|0	0|0	0|0	0|0	0|0	0|0	0|0	0|0	0|0	0|0	0|0	0|0	0|0	0|0	0|0	0|0	0|0	0|1	0|0	0|0	0|0	0|0	0|0	0|0	0|1	0|0	0|0	0|0	0|0	0|0	1|1	1|0	0|0	0|0	0|0	0|0	0|0	0|0	0|0	0|1	0|0	0|0	0|0	0|0	1|0	0|0	0|0	0|0	0|0	0|1	0|0	0|0	0|0	0|0	0|0	0|0	0|0	0|1	0|1	0|0	0|1	0|0	0|0	0|0	0|0	0|0	0|0	0|0	0|1	0|0	0|0	0|0	0|0	0|0	0|0	0|1	1|0	0|0	0|0	0|0	0|0	0|0	0|0	0|0	0|0	0|0	0|0	0|0	0|0	0|0	0|1	0|1	0|0	1|0	0|1	0|1	0|1	0|0	0|0	0|0	0|0	0|0	0|0	0|0	0|1	0|0	0|0	0|1	1|0	0|0	0|1	0|0	0|0	0|0	0|1	0|1	1|0	0|0	0|0	0|0	0|0	0|0	0|0	0|0	0|0	0|0	0|0	0|0	0|0	1|0	1|0	0|0	0|0	0|0	0|0	0|0	0|0	0|0	0|0	1|0	0|0	0|0	0|0	0|0	0|0	0|0	1|0	0|0	1|0	0|0	0|1	1|0	1|0	0|0	0|0	1|0	0|0	1|0	0|1	0|1	0|1	1|0	0|1	1|0	0|0	0|0	0|0	0|0	1|0	0|0	0|1	0|0	0|0	0|0	1|0	0|0	0|1	0|0	0|0	0|0	0|0	0|0	0|1	0|0	0|0	0|0	0|0	0|0	0|0	0|0	0|0	0|0	0|1	0|0	0|0	0|0	1|0	1|0	1|0	0|0	0|0	0|0	0|0	0|0	0|0	0|0	0|0	0|1	0|0	0|1	0|0	0|1	0|0	0|1	0|1	1|0	1|0	0|0	0|0	0|0	0|0	0|0	0|0	0|0	0|0	0|0	0|0	0|1	0|1	0|0	0|0	0|0	0|1	0|0	0|0	0|1	0|1	0|1	0|0	0|0	0|0	0|0	0|0	0|0	1|0	0|0	0|1	0|1	0|0	0|0	0|0	0|0	0|0	0|0	0|1	0|1	0|0	0|0	0|0	1|0	0|0	0|0	0|0	0|0	1|0	0|0	0|0	1|0	0|1	0|1	0|0	1|0	0|0	0|0	0|0	1|0	0|0	0|0	0|1	0|0	0|0	0|0	0|0	0|0	0|0	1|0	0|0	0|0	0|0	0|1	1|0	0|0	0|0	0|0	0|0	0|0	0|0	1|1	0|0	0|0	0|0	0|0	0|0	0|0	0|0	0|0	0|0	0|1	0|0	0|0	0|0	0|0	0|0	0|0	0|0	0|0	0|0	0|0	0|0	0|0	0|0	0|0	0|0	0|0	0|0	0|0	0|0	0|0	0|0	0|0	0|0	0|0	0|0	0|0	0|0	0|0	0|0	0|0	0|0	0|0	0|0	0|0	0|0	0|0	0|0	0|0	0|0	0|0	0|0	1|0	0|0	0|0	0|0	0|0	0|0	0|0	0|0	0|0	0|0	0|0	0|0	1|0	0|0	0|1	0|0	0|1	0|0	0|0	0|1	0|1	0|1	0|0	0|0	0|0	1|0	0|0	0|0	0|0	0|0	0|0	0|0	0|0	0|0	0|1	0|0	0|0	0|0	0|0	0|0	0|0	0|0	0|0	0|0	0|0	0|0	0|0	0|0	0|0
1	11176797	NC_035161.2_11176797_C_T	C	T	59	.	AF=0.020121;AQ=59;ANN=T|stop_gained|HIGH|Manes.01G051590|Manes.01G051590.v8.1|transcript|Manes.01G051590.1.v8.1|protein_coding|1/1|c.162G>A|p.Trp54*|162/1023|162/1023|54/340||	GT:DP:AD:GQ:PL:RNC	0|0	0|0	0|0	0|0	0|0	0|0	0|0	0|0	0|0	0|0	0|0	0|0	0|0	0|0	0|0	0|0	0|0	0|0	0|0	0|0	0|0	0|0	0|0	0|0	0|0	0|0	0|0	0|0	0|0	0|0	0|0	0|0	0|0	0|0	0|0	0|0	0|0	0|0	0|0	0|0	0|0	0|0	0|0	0|0	0|0	0|0	0|0	0|0	0|0	0|0	0|0	0|0	0|0	0|0	0|0	0|0	0|0	0|0	0|0	0|0	0|0	0|0	0|0	0|0	0|0	0|0	0|0	0|0	0|0	0|0	0|0	0|0	0|0	0|0	0|0	0|0	0|0	0|0	0|0	0|0	0|0	0|0	0|0	0|0	0|0	0|0	0|0	0|0	0|0	0|0	0|0	0|0	0|0	0|0	0|0	0|0	0|0	0|0	0|0	0|0	0|0	0|0	0|0	0|0	0|0	0|0	0|0	0|0	0|0	0|0	0|0	0|0	0|0	0|0	0|0	0|0	0|0	0|0	0|0	0|0	0|0	0|0	0|0	0|0	0|0	0|0	0|0	0|0	0|0	0|0	0|0	0|0	0|0	0|0	0|0	0|0	0|0	0|0	0|0	0|0	0|0	0|0	0|0	0|0	0|0	0|0	0|0	0|0	0|0	0|0	0|0	0|0	0|0	0|0	0|0	0|0	0|0	0|0	0|0	0|0	0|0	0|0	0|0	0|0	0|0	0|0	0|0	0|0	0|0	0|0	0|0	0|0	0|0	0|0	0|0	0|0	0|0	0|0	0|0	0|0	0|0	0|0	0|0	0|0	0|0	0|0	0|0	0|0	0|0	0|0	0|0	0|0	0|0	0|0	0|0	0|0	0|0	0|0	0|0	0|0	0|0	0|0	0|0	0|0	0|0	0|0	0|0	0|0	0|0	0|0	0|0	0|0	0|0	0|0	0|0	0|0	0|0	0|0	0|0	0|0	0|0	0|0	0|0	0|0	0|0	0|0	0|0	0|0	0|0	0|0	0|0	0|0	0|0	0|0	0|0	0|0	0|0	0|0	0|0	0|0	0|0	0|0	0|0	0|0	0|0	0|0	0|0	0|0	0|0	0|0	0|0	0|0	0|0	0|0	0|0	0|0	0|0	0|0	0|0	0|0	0|0	0|0	0|0	0|0	0|0	0|0	0|0	0|0	0|0	0|0	0|0	0|0	0|0	0|0	0|0	0|0	0|0	0|0	0|0	0|0	0|0	0|0	0|0	0|0	0|0	0|0	0|0	0|0	0|0	0|0	0|0	0|0	0|0	0|0	0|0	0|0	0|0	0|0	0|0	0|0	0|0	0|0	0|0	0|0	0|0	0|0	0|0	0|0	0|0	0|0	0|0	0|0	0|0	0|0	0|0	0|0	0|0	0|0	0|0	0|0	0|0	0|0	0|0	0|0	0|0	0|0	0|0	0|0	0|0	0|0	0|0	0|0	0|0	0|0	1|1	0|0	0|0	0|0	0|0	0|0	1|1	1|0	1|1	1|1	1|1	1|1	0|0	0|0	0|0	0|0	0|0	0|0	0|0	0|0	0|0	0|0	1|1	0|0	0|0	0|0	0|0	0|0	0|0	1|1	0|0	0|0	0|0	0|0	0|0	0|0	0|0	0|0	0|0	0|0	0|0	0|0	1|1	1|1	1|1	0|0	0|0	0|0	0|0	0|0	0|0	0|0	0|0	0|0	0|0	0|0	0|0	0|0	0|0	0|0	0|0	0|0	0|0	0|0	0|0	0|0	0|0	0|0	0|0	0|0	0|0	0|0	0|0	0|0	0|0	0|0	0|0	0|0	0|0	0|0	0|0	0|0	0|0	0|0	0|0	0|0
1	11354885	NC_035161.2_11354885_T_C	T	C	72	.	AF=0.265091;AQ=72;ANN=C|splice_acceptor_variant&intron_variant|HIGH|Manes.01G048100|Manes.01G048100.v8.1|transcript|Manes.01G048100.6.v8.1|protein_coding|1/8|c.-96-2A>G||||||,C|5_prime_UTR_variant|MODIFIER|Manes.01G048100|Manes.01G048100.v8.1|transcript|Manes.01G048100.5.v8.1|protein_coding|2/9|c.-98A>G|||||484|,C|5_prime_UTR_variant|MODIFIER|Manes.01G048100|Manes.01G048100.v8.1|transcript|Manes.01G048100.7.v8.1|protein_coding|1/8|c.-98A>G|||||484|;LOF=(Manes.01G048100|Manes.01G048100.v8.1|3|0.33)	GT:DP:AD:GQ:PL:RNC	0|0	1|1	0|0	0|0	0|0	0|0	0|0	0|1	0|0	0|0	0|0	1|0	0|0	0|1	0|0	0|0	0|0	0|1	1|0	0|0	0|0	0|0	0|0	0|0	1|1	0|0	0|1	0|0	0|0	0|0	0|0	0|0	0|0	0|0	0|0	0|0	0|0	0|0	0|0	0|0	1|0	0|0	0|0	0|0	0|0	1|1	0|0	0|0	0|0	0|0	0|0	0|0	0|0	0|0	0|0	0|0	1|0	0|0	0|0	0|0	0|1	0|0	0|1	0|0	0|0	0|0	0|0	0|0	0|0	0|0	1|1	1|0	1|0	0|0	0|0	0|1	0|0	0|1	0|0	0|0	1|0	0|0	0|0	0|0	1|0	1|1	0|1	0|0	1|1	0|1	1|0	0|0	0|0	0|1	1|0	0|0	0|0	0|0	1|0	0|0	0|0	0|0	0|0	0|1	0|1	1|0	1|0	1|1	0|1	1|1	0|1	1|0	0|0	0|0	0|0	0|0	0|0	0|0	0|0	0|0	1|0	1|0	0|0	0|0	0|0	0|0	0|0	0|0	0|0	0|0	0|0	0|0	0|0	0|0	0|0	0|0	0|1	0|0	0|0	0|0	0|1	0|0	0|0	0|0	1|0	1|1	0|1	0|1	0|1	1|0	1|1	0|0	0|0	0|0	0|0	0|0	1|1	1|0	0|0	0|0	1|0	0|1	0|0	1|0	1|1	0|1	1|0	0|0	0|0	1|1	0|0	0|0	0|0	0|0	0|0	0|0	0|0	0|0	0|0	0|0	0|1	0|0	0|0	0|0	0|0	0|0	0|1	0|0	1|0	0|0	0|0	0|0	0|0	0|0	1|0	0|1	0|1	0|0	1|0	0|0	0|0	1|1	0|0	0|0	0|0	0|0	0|1	0|1	0|0	0|0	0|0	0|0	0|0	0|0	1|0	0|0	0|0	0|0	0|0	0|0	0|0	1|0	0|0	0|0	0|0	0|0	0|0	0|1	0|1	0|0	0|0	0|0	0|0	0|1	1|0	0|0	0|0	0|0	0|0	0|0	0|0	0|0	1|1	0|0	0|0	0|0	1|1	0|0	0|0	0|0	0|0	0|0	1|1	0|0	0|0	0|0	0|0	0|0	0|0	0|0	1|0	0|0	0|0	0|0	0|0	0|0	0|0	0|0	0|0	1|0	0|0	0|0	0|0	0|0	0|0	0|0	0|0	0|0	0|0	0|0	0|0	0|1	0|0	1|0	1|1	0|0	1|0	0|0	0|1	0|0	1|0	0|0	0|0	1|0	0|1	0|0	0|0	0|0	0|0	1|0	0|0	0|0	0|0	0|0	0|0	1|1	0|0	1|0	0|0	1|1	1|1	0|1	0|0	1|0	1|1	0|0	1|1	0|0	0|0	0|0	0|1	0|1	1|1	0|1	1|0	0|1	0|0	0|0	0|0	0|0	0|0	0|0	0|0	1|1	0|0	1|0	0|0	1|1	1|1	0|0	0|0	0|0	0|0	0|0	0|0	0|0	0|0	0|0	0|0	0|0	0|0	0|0	0|0	0|0	0|0	1|0	0|0	0|1	0|0	0|0	0|0	0|0	0|0	0|0	0|0	0|0	0|0	0|0	0|0	0|0	0|0	0|0	0|0	0|0	0|0	0|0	0|0	0|0	0|0	0|0	0|0	0|1	1|1	0|0	0|0	0|0	0|0	1|0	0|0	1|0	0|0	1|0	0|0	0|0	0|0	0|0	0|0	0|1	0|0	0|0	0|0	0|0	1|1	0|0	0|0	0|0	0|0	0|0	0|0	0|0	0|0	0|0	0|0	0|0	0|1	1|1	0|1	1|1	1|1	0|1
1	11354897	NC_035161.2_11354897_C_T	C	T	74	.	AF=0.009054;AQ=74;ANN=T|splice_acceptor_variant&intron_variant|HIGH|Manes.01G048100|Manes.01G048100.v8.1|transcript|Manes.01G048100.5.v8.1|protein_coding|1/8|c.-109-1G>A||||||,T|5_prime_UTR_premature_start_codon_gain_variant|LOW|Manes.01G048100|Manes.01G048100.v8.1|transcript|Manes.01G048100.7.v8.1|protein_coding|1/8|c.-110G>A||||||,T|5_prime_UTR_variant|MODIFIER|Manes.01G048100|Manes.01G048100.v8.1|transcript|Manes.01G048100.7.v8.1|protein_coding|1/8|c.-110G>A|||||496|,T|intron_variant|MODIFIER|Manes.01G048100|Manes.01G048100.v8.1|transcript|Manes.01G048100.6.v8.1|protein_coding|1/8|c.-96-14G>A||||||;LOF=(Manes.01G048100|Manes.01G048100.v8.1|3|0.33)	GT:DP:AD:GQ:PL:RNC	0|0	0|0	0|0	0|0	0|0	0|0	0|0	0|0	0|0	0|0	0|0	0|0	0|0	0|0	0|0	0|0	0|0	0|0	0|0	0|0	0|0	0|0	0|0	0|0	0|0	0|0	0|0	0|0	0|0	0|0	0|0	0|0	0|0	0|0	0|0	0|0	0|0	0|0	0|0	0|0	0|0	0|0	0|0	0|0	0|0	0|0	0|0	0|0	0|0	0|0	0|0	0|0	0|0	0|0	0|0	0|0	0|0	0|0	0|0	0|0	0|0	0|0	0|0	0|0	0|0	0|0	0|0	0|0	0|0	0|0	0|0	0|0	0|0	0|0	0|0	0|0	0|0	0|0	0|0	0|0	0|0	0|0	0|0	0|0	0|0	0|0	0|0	0|0	0|0	0|0	0|0	0|0	0|0	0|0	0|0	0|0	0|0	0|0	0|0	0|0	0|0	0|0	0|0	0|0	0|0	0|0	0|0	0|0	0|0	0|0	0|0	0|0	0|0	0|0	0|0	0|0	0|0	0|0	0|0	0|0	0|0	0|0	0|0	0|0	0|0	0|0	0|0	0|0	0|0	0|0	0|0	0|0	0|0	0|0	0|0	0|0	0|0	0|0	0|0	0|0	0|0	0|0	0|0	0|0	0|0	0|0	0|0	0|0	0|0	0|0	0|0	0|0	0|0	0|0	0|0	0|0	0|0	0|0	0|0	0|0	0|0	0|0	0|0	0|0	0|0	0|0	0|0	0|0	0|0	0|0	0|0	0|0	0|0	0|0	0|0	0|0	0|0	0|0	0|0	0|0	0|0	0|0	0|0	0|0	0|0	0|0	0|0	0|0	0|0	0|0	0|0	0|0	0|0	0|0	0|0	0|0	0|0	0|0	0|0	0|0	0|0	0|0	0|0	0|0	0|0	0|0	0|0	0|0	0|0	0|0	0|0	0|0	0|0	0|0	0|0	0|0	0|0	0|0	0|0	0|0	0|0	0|0	0|0	0|0	0|0	0|0	0|0	0|0	0|0	0|0	0|0	0|0	0|0	0|0	0|0	0|0	0|0	0|0	0|0	0|0	0|0	0|0	0|0	0|0	0|0	0|0	0|0	0|0	0|0	0|0	0|0	0|0	0|0	0|0	0|0	0|0	0|0	0|0	0|0	0|0	0|0	0|0	0|0	0|0	0|0	0|0	0|0	0|0	0|0	0|0	0|0	0|0	0|0	0|0	0|0	0|0	0|0	0|0	0|0	0|0	0|0	0|0	0|0	0|0	0|0	0|0	0|0	0|0	0|0	0|0	0|0	0|0	0|0	0|0	0|0	0|0	0|0	0|0	0|0	0|0	0|0	0|0	0|0	0|0	0|0	0|0	0|0	0|0	0|0	0|0	0|0	0|0	0|0	0|0	0|0	0|0	0|0	0|0	0|0	0|0	0|0	0|0	0|0	0|0	0|0	0|0	0|0	0|0	0|0	0|0	0|0	0|0	0|0	0|0	0|0	0|0	0|1	0|0	0|0	0|0	0|0	0|0	0|0	0|0	0|0	0|0	0|0	0|0	0|0	0|0	0|0	0|0	0|0	0|0	0|0	0|0	0|0	0|0	1|1	1|1	1|1	0|0	0|0	0|0	0|0	1|1	0|0	0|0	0|0	0|0	0|0	0|0	0|0	0|0	0|0	0|0	0|0	0|0	0|0	0|0	0|0	0|0	0|0	0|0	0|0	0|0	0|0	0|0	0|0	0|0	0|0	0|0	0|0	0|0	0|0	0|0	0|0	0|0	0|0	0|0	0|0	0|0	0|0	0|0	0|0	0|0	1|1	0|0	0|0	0|0	0|1	1|1	1|1	1|1	0|0	0|0	0|0	0|0	0|0	0|0
1	11434002	NC_035161.2_11434002_C_CT	C	CT	51	.	AF=0.039235;AQ=51;ANN=CT|frameshift_variant|HIGH|Manes.01G048115|Manes.01G048115.v8.1|transcript|Manes.01G048115.1.v8.1|protein_coding|1/5|c.12_13insT|p.Pro5fs|13/996|13/996|5/331||	GT:DP:AD:GQ:PL:RNC	0|0	0|0	0|0	0|0	0|0	0|0	0|0	0|0	0|0	0|0	0|0	0|0	0|0	0|0	0|0	0|0	0|0	0|0	0|0	0|0	0|0	0|0	0|0	0|0	0|0	0|0	0|0	0|0	0|0	0|0	0|0	0|0	0|0	0|0	0|0	0|0	0|0	0|0	0|0	0|0	0|0	0|0	0|0	0|0	0|0	0|0	0|0	0|0	0|0	0|0	0|0	0|0	0|0	0|0	0|0	0|0	0|0	0|0	0|0	0|0	0|0	0|0	0|0	0|0	0|0	0|0	0|0	0|0	0|0	0|0	0|0	0|0	0|0	0|0	0|0	0|0	0|0	0|0	0|0	0|0	0|0	0|0	0|0	0|0	0|0	0|0	0|0	0|0	0|0	0|0	0|0	0|0	0|0	0|0	0|0	0|0	0|0	0|0	0|0	0|0	0|0	0|0	0|0	0|0	0|0	0|0	0|0	0|0	0|0	0|0	0|0	0|0	0|0	0|0	0|0	0|0	0|0	0|0	0|0	0|0	0|0	0|0	0|0	0|0	0|0	0|0	0|0	0|0	0|0	0|0	0|0	0|0	0|0	0|0	0|0	0|0	0|0	0|0	0|0	0|0	0|0	0|0	0|0	0|0	0|0	0|0	0|0	0|0	0|0	0|0	0|0	0|0	0|0	0|0	0|0	0|0	0|0	0|0	0|0	0|0	0|0	0|0	0|0	0|0	0|0	0|0	0|0	0|0	0|0	0|0	0|0	0|0	0|0	0|0	0|0	0|0	0|0	0|0	0|0	0|0	0|0	0|0	0|0	0|0	0|0	0|0	0|0	0|0	0|0	0|0	0|0	0|0	0|0	0|0	0|0	0|0	0|0	0|0	0|0	0|0	0|0	0|0	0|0	0|0	0|0	0|0	0|0	0|0	0|0	0|0	0|0	0|0	0|0	0|0	0|0	0|0	0|0	0|0	0|0	0|0	0|0	0|0	0|0	0|0	0|0	0|0	0|0	0|0	0|0	0|0	0|0	0|0	0|0	0|0	0|0	0|0	0|0	0|0	0|0	0|0	0|0	0|0	0|0	0|0	0|0	0|0	0|0	0|0	0|0	0|0	0|0	0|0	0|0	0|0	0|0	0|0	0|0	0|0	0|0	0|0	0|0	0|0	0|0	0|0	0|0	0|0	0|0	0|0	0|0	0|0	0|0	0|0	0|0	0|0	0|0	0|0	0|0	0|0	0|0	0|0	0|0	0|0	0|0	0|0	0|0	0|0	0|0	0|0	0|0	0|0	0|0	0|0	0|0	0|0	0|0	0|0	0|0	0|0	0|0	0|0	0|0	0|0	0|0	0|0	0|0	0|0	0|0	0|0	0|0	0|0	0|0	0|0	0|0	0|0	0|0	0|0	0|0	0|0	0|0	0|0	0|0	0|0	0|0	0|0	0|0	0|0	0|0	0|0	0|0	0|0	0|0	0|0	0|0	0|0	0|0	0|0	0|0	0|0	0|0	0|0	0|0	0|0	0|0	0|0	0|0	0|0	0|0	0|0	0|0	0|0	0|0	0|0	0|0	0|0	0|0	0|0	0|0	0|0	0|0	0|0	0|0	0|0	1|1	0|0	0|0	0|0	0|0	0|0	0|0	1|0	0|1	0|0	0|0	0|0	0|0	0|1	0|0	0|0	0|0	1|0	0|0	0|0	0|0	0|0	0|0	0|0	0|0	0|0	0|0	0|0	0|0	0|0	0|0	0|0	0|0	0|0	0|0	0|0	0|0	0|0	0|0	0|0	0|0	0|0	0|0	0|0	0|0	1|1	1|1	1|1	1|1	0|0	0|0	0|0	0|0	0|0	0|0	0|0	0|0	0|0
1	11434155	NC_035161.2_11434155_C_G	C	G	51	.	AF=0.042757;AQ=51;ANN=G|stop_gained|HIGH|Manes.01G048115|Manes.01G048115.v8.1|transcript|Manes.01G048115.1.v8.1|protein_coding|2/5|c.72C>G|p.Tyr24*|72/996|72/996|24/331||;LOF=(Manes.01G048115|Manes.01G048115.v8.1|1|1.00);NMD=(Manes.01G048115|Manes.01G048115.v8.1|1|1.00)	GT:DP:AD:GQ:PL:RNC	0|0	0|0	0|0	0|0	0|0	0|0	0|0	0|0	0|0	0|0	0|0	0|0	0|0	0|0	0|0	0|0	0|0	0|0	0|0	0|0	0|0	0|0	0|0	0|0	0|0	0|0	0|0	0|0	0|0	0|0	0|0	0|0	0|0	0|0	0|0	0|0	0|0	0|0	0|0	0|0	0|0	0|0	0|0	0|0	0|0	0|0	0|0	0|0	0|0	0|0	0|0	0|0	0|0	0|0	0|0	0|0	0|0	0|0	0|0	0|0	0|0	0|0	0|0	0|0	0|0	0|0	0|0	0|0	0|0	0|0	0|0	0|0	0|0	0|0	0|0	0|0	0|0	0|0	0|0	0|0	0|0	0|0	0|0	0|0	0|0	0|0	0|0	0|0	0|0	0|0	0|0	0|0	0|0	0|0	0|0	0|0	0|0	0|0	0|0	0|0	0|0	0|0	0|0	0|0	0|0	0|0	0|0	0|0	0|0	0|0	0|0	0|0	0|0	0|0	0|0	0|0	0|0	0|0	0|0	0|0	0|0	0|0	0|0	0|0	0|0	0|0	0|0	0|0	0|0	0|0	0|0	0|0	0|0	0|0	0|0	0|0	0|0	0|0	0|0	0|0	0|0	0|0	0|0	0|0	0|0	0|0	0|0	0|0	0|0	0|0	0|0	0|0	0|0	0|0	0|0	0|0	0|0	0|0	0|0	0|0	0|0	0|0	0|0	0|0	0|0	0|0	0|0	0|0	0|0	0|0	0|0	0|0	0|0	0|0	0|0	0|0	0|0	0|0	0|0	0|0	0|0	0|0	0|0	0|0	0|0	0|0	0|0	0|0	0|0	0|0	0|0	0|0	0|0	0|0	0|0	0|0	0|0	0|0	0|0	0|0	0|0	0|0	0|0	0|0	0|0	0|0	0|0	0|0	0|0	0|0	0|0	0|0	0|0	0|0	0|0	0|0	0|0	0|0	0|0	0|0	0|0	0|0	0|0	0|0	0|0	0|0	0|0	0|0	0|0	0|0	0|0	0|0	0|0	0|0	0|0	0|0	0|0	0|0	0|0	0|0	0|0	0|0	0|0	0|0	0|0	0|0	0|0	0|0	0|0	0|0	0|0	0|0	0|0	0|0	0|0	0|0	0|0	0|0	0|0	0|0	0|0	0|0	0|0	0|0	0|0	0|0	0|0	0|0	0|0	0|0	0|0	0|0	0|0	0|0	0|0	0|0	0|0	0|0	0|0	0|0	0|0	0|0	0|0	0|0	0|0	0|0	0|0	0|0	0|0	0|0	0|0	0|0	0|0	0|0	0|0	0|0	0|0	0|0	0|0	0|0	0|0	0|0	0|0	0|0	0|0	0|0	0|0	0|0	0|0	0|0	0|0	0|0	0|0	0|0	0|0	0|0	0|0	0|0	0|0	0|0	0|0	0|0	0|0	0|0	0|0	0|0	0|0	0|0	0|0	0|0	0|0	0|0	0|0	0|0	0|0	0|0	0|0	0|0	0|0	0|0	0|0	0|0	0|0	0|0	0|0	0|0	0|0	0|0	0|0	0|0	0|0	0|0	0|0	0|0	0|0	0|0	0|0	0|0	0|0	0|0	0|0	0|0	1|1	0|0	0|0	0|0	0|0	0|0	0|0	0|0	0|0	0|0	0|0	0|0	0|0	0|0	0|0	0|0	0|0	0|0	0|0	0|0	0|0	0|0	0|0	0|0	0|0	0|0	0|0	0|0	0|0	0|0	0|0	0|0	0|0	0|0	0|0	0|0	0|0	0|0	0|0	0|0	0|0	0|0	0|0	0|0	0|0	1|1	1|1	1|1	1|1	0|0	0|0	0|0	0|0	0|0	0|0	0|0	0|0	0|0
1	11434232	NC_035161.2_11434232_G_A	G	A	60	.	AF=0.038732;AQ=60;ANN=A|stop_gained|HIGH|Manes.01G048115|Manes.01G048115.v8.1|transcript|Manes.01G048115.1.v8.1|protein_coding|2/5|c.149G>A|p.Trp50*|149/996|149/996|50/331||;LOF=(Manes.01G048115|Manes.01G048115.v8.1|1|1.00);NMD=(Manes.01G048115|Manes.01G048115.v8.1|1|1.00)	GT:DP:AD:GQ:PL:RNC	0|0	0|0	0|0	0|0	0|0	0|0	0|0	0|0	0|0	0|0	0|0	1|1	0|0	0|0	0|0	0|0	0|0	0|0	0|0	0|0	0|0	0|0	0|0	0|0	0|0	0|0	0|0	0|0	0|0	0|0	0|0	0|0	0|0	0|0	0|0	0|0	0|0	0|0	0|0	0|0	0|0	0|0	0|0	0|0	0|0	0|0	0|0	0|0	0|0	0|0	0|0	0|0	0|0	0|0	0|0	0|0	0|0	0|0	0|0	0|0	0|0	0|0	0|0	0|0	0|0	0|0	0|0	0|0	0|0	0|0	1|1	0|0	0|0	0|0	0|0	0|0	0|0	0|0	0|0	0|0	0|0	0|0	0|0	0|0	0|0	0|0	0|0	0|0	0|0	0|0	0|0	0|0	0|0	0|0	0|0	0|0	0|0	0|0	0|0	0|0	0|0	0|0	0|0	0|0	0|0	0|0	0|0	0|0	0|0	0|0	0|0	0|0	0|0	0|0	0|0	0|0	0|0	0|0	0|0	0|0	0|0	0|0	0|0	0|0	0|0	0|0	0|0	0|0	0|0	0|0	0|0	0|0	0|0	0|0	0|0	0|0	0|0	0|0	0|0	0|0	0|0	0|0	0|0	0|0	0|0	0|0	0|0	0|0	0|0	0|0	0|0	0|0	0|0	0|0	0|0	0|0	0|0	0|0	0|0	0|0	0|0	0|0	0|0	0|0	0|0	0|0	0|0	0|0	0|0	0|0	0|0	0|0	0|0	0|0	0|0	0|0	0|0	0|0	0|0	0|0	0|0	0|0	0|0	0|0	0|0	0|0	0|0	0|0	0|0	0|0	0|0	0|0	0|0	0|0	0|0	0|0	0|0	0|0	0|0	0|0	0|0	0|0	0|0	0|0	0|0	0|0	0|0	0|0	0|0	0|0	0|0	0|0	0|0	0|0	0|0	0|0	0|0	0|0	0|0	0|0	0|0	0|0	0|0	0|0	0|0	0|0	0|0	0|0	0|0	0|0	0|0	0|0	0|0	0|0	0|0	0|0	0|0	0|0	0|0	0|0	0|0	0|0	0|0	0|0	0|0	0|0	0|0	0|0	0|0	0|0	0|0	0|0	0|0	0|0	0|0	0|0	0|0	0|0	0|0	0|0	0|0	0|0	0|0	0|0	0|0	0|0	0|0	0|0	0|0	0|0	0|0	0|0	0|0	0|0	0|0	0|0	0|0	0|0	0|0	0|0	0|0	1|1	0|0	1|0	1|1	0|0	0|0	0|0	0|0	0|0	0|0	0|0	0|0	0|0	0|0	0|0	0|0	0|0	0|0	0|0	0|0	0|0	0|0	0|0	0|0	0|0	0|0	0|0	0|0	0|0	0|0	0|0	0|0	0|0	0|0	0|0	0|0	0|0	0|0	0|0	0|0	0|0	0|0	0|0	1|0	0|0	0|0	0|0	0|0	0|0	0|0	0|0	0|0	1|0	0|0	0|0	0|0	0|0	0|0	0|0	0|0	0|0	0|0	0|0	0|0	0|0	0|0	0|0	0|0	0|0	0|0	0|0	0|0	0|0	0|0	0|0	0|0	0|0	0|0	0|0	0|0	0|0	0|0	0|0	0|0	0|0	0|0	0|0	0|0	0|0	0|0	0|0	0|0	0|0	0|0	0|0	0|0	0|0	0|0	0|0	0|0	0|1	1|1	0|0	0|0	0|0	0|0	0|0	0|0	0|0	0|0	0|0	0|0	0|0	0|0	0|0	0|0	0|0	0|0	0|0	0|0	0|0	0|0	0|0	0|0	0|0	0|0	0|0	0|0	0|0	0|0	0|0	0|0	0|0	0|0	0|0	0|0	0|0	0|0	0|0
1	12634436	NC_035161.2_12634436_G_A	G	A	62	.	AF=0.016097;AQ=62;ANN=A|stop_gained|HIGH|Manes.01G045560|Manes.01G045560.v8.1|transcript|Manes.01G045560.1.v8.1|protein_coding|1/1|c.226C>T|p.Gln76*|349/562|226/279|76/92||	GT:DP:AD:GQ:PL:RNC	0|0	0|0	0|0	0|0	0|0	0|0	0|0	0|0	0|0	0|0	0|0	0|0	0|0	0|0	0|0	0|0	0|0	0|0	0|0	0|0	0|0	0|0	0|0	0|0	0|0	0|0	0|0	0|0	0|0	0|0	0|0	0|0	0|0	0|0	0|0	0|0	0|0	0|0	0|0	0|0	0|0	0|0	0|0	0|0	0|0	0|0	0|0	0|0	0|0	0|0	0|1	0|0	0|0	0|0	0|0	0|0	0|0	0|0	0|0	0|0	0|0	0|0	0|0	0|0	0|1	1|0	1|0	0|0	0|0	0|0	0|0	0|0	0|0	0|0	0|0	0|0	0|0	0|0	0|0	0|0	0|0	0|0	0|0	0|0	0|0	0|0	0|0	0|0	0|0	0|0	0|0	0|0	0|0	0|0	0|0	0|0	0|0	0|0	0|0	0|0	0|0	0|0	0|0	0|0	0|0	0|0	0|0	0|0	0|0	0|0	0|0	0|0	0|0	0|0	0|0	0|0	0|0	0|0	0|0	0|0	0|0	0|0	0|0	0|0	0|0	0|0	0|0	0|0	0|0	0|0	1|0	0|0	0|0	0|0	0|0	0|0	0|0	0|0	0|0	0|0	0|0	0|0	0|0	0|0	0|0	0|0	0|0	0|0	0|0	0|0	0|0	0|0	0|0	0|0	0|0	0|0	0|0	0|0	0|0	0|0	0|0	0|0	0|0	0|0	0|0	0|0	0|0	0|0	0|0	0|0	0|0	0|0	0|0	0|0	0|0	0|1	0|0	0|0	0|0	0|0	0|0	0|0	0|0	0|1	0|0	0|0	0|0	0|0	0|1	0|0	0|1	0|0	0|0	0|0	0|0	0|0	0|0	0|0	0|0	0|0	0|0	0|0	0|0	0|0	0|0	0|0	0|0	0|0	0|0	0|0	0|0	0|0	0|0	0|0	0|0	0|0	0|0	0|0	0|0	0|0	0|0	0|0	0|0	0|0	0|0	0|0	0|0	0|0	0|0	0|0	0|0	0|0	0|0	0|0	0|0	0|0	0|0	0|0	0|0	0|0	0|0	0|0	0|0	0|0	0|0	0|0	0|0	0|0	0|0	0|0	0|0	0|0	0|0	0|0	0|0	0|0	0|0	0|0	0|0	0|0	0|0	0|0	0|0	0|0	0|0	0|0	0|0	0|0	0|0	0|0	0|0	0|0	0|0	0|0	0|0	0|0	0|0	0|0	1|0	0|0	0|0	0|0	0|0	0|0	0|0	0|0	0|0	0|0	0|0	0|0	0|0	0|0	0|0	0|0	0|0	0|0	0|0	0|0	0|0	0|1	0|0	0|0	0|0	0|0	0|0	0|0	0|0	0|0	0|0	0|0	0|0	0|0	0|0	0|0	0|0	0|0	0|0	0|0	0|0	0|0	0|0	0|0	0|0	0|0	0|0	0|0	0|0	0|0	0|0	0|0	0|0	0|0	0|0	0|0	0|0	0|0	0|0	0|0	0|0	0|0	0|0	0|0	0|0	0|0	0|0	0|0	0|0	0|0	0|0	0|0	0|0	0|0	0|0	0|0	0|0	0|0	0|0	0|0	0|0	0|0	0|0	0|0	0|0	0|0	0|0	0|0	0|0	0|0	0|0	0|0	0|0	0|0	0|0	0|0	0|0	0|0	0|0	0|0	0|0	0|0	0|0	0|0	0|0	0|0	0|0	0|1	0|0	0|0	0|0	0|0	0|0	0|0	0|0	0|0	0|0	0|0	0|0	1|0	0|0	0|0	0|0	0|0	0|0	0|0	0|0	0|0	0|0	0|0	0|0	0|0	0|0	0|0	0|0	0|0	0|0	0|0	0|0	0|0	0|0	0|0
1	12901463	NC_035161.2_12901463_G_GC	G	GC	45	.	AF=0.006036;AQ=45;ANN=GC|splice_donor_variant&intron_variant|HIGH|Manes.01G048000|Manes.01G048000.v8.1|transcript|Manes.01G048000.1.v8.1|protein_coding|2/3|c.-125+1_-125+2insC||||||,GC|splice_donor_variant&intron_variant|HIGH|Manes.01G048000|Manes.01G048000.v8.1|transcript|Manes.01G048000.2.v8.1|protein_coding|2/3|c.-125+1_-125+2insC||||||,GC|downstream_gene_variant|MODIFIER|Manes.01G047900|Manes.01G047900.v8.1|transcript|Manes.01G047900.1.v8.1|protein_coding||c.*3167_*3168insG|||||2298|,GC|downstream_gene_variant|MODIFIER|Manes.01G047900|Manes.01G047900.v8.1|transcript|Manes.01G047900.3.v8.1|protein_coding||c.*3167_*3168insG|||||2362|;LOF=(Manes.01G048000|Manes.01G048000.v8.1|2|1.00)	GT:DP:AD:GQ:PL:RNC	0|0	0|0	0|0	0|0	0|0	0|0	0|0	0|0	0|0	0|0	0|0	0|0	0|0	0|0	0|0	0|0	0|0	0|0	0|0	0|0	0|0	0|0	0|0	0|0	0|0	0|0	0|0	0|0	0|0	0|0	0|0	0|0	0|0	0|0	0|0	0|0	0|0	0|0	0|0	0|0	0|0	0|0	0|0	0|0	0|0	0|0	0|0	0|0	0|0	0|0	0|0	0|0	0|0	0|0	0|0	0|0	0|0	0|0	0|0	0|0	0|0	0|0	0|0	0|0	0|0	0|0	0|0	0|0	0|0	0|0	0|0	0|0	0|0	0|0	0|0	0|0	0|0	0|0	0|0	0|0	0|0	0|0	0|0	0|0	0|0	0|0	0|0	0|0	0|0	0|0	0|0	0|0	0|0	0|0	0|0	0|0	0|0	0|0	0|0	0|0	0|0	0|0	0|0	0|0	0|0	0|0	0|0	0|0	0|0	0|0	0|0	0|0	0|0	0|0	0|0	0|0	0|0	0|0	0|0	0|0	0|0	0|0	0|0	0|0	0|0	0|0	0|0	0|0	0|0	0|0	0|0	0|0	0|0	0|0	0|0	0|0	0|0	0|0	0|0	0|0	0|0	0|0	0|0	0|0	0|0	0|0	0|0	0|0	0|0	0|0	0|0	0|0	0|0	0|0	0|0	0|0	0|0	0|0	0|0	0|0	0|0	0|0	0|0	0|0	0|0	0|0	0|0	0|0	0|0	0|0	0|0	0|0	0|0	0|0	0|0	0|0	0|0	0|0	0|0	0|0	0|0	0|0	0|0	0|0	0|0	0|0	0|0	0|0	0|0	0|0	0|0	0|0	0|0	0|0	0|0	0|0	0|0	0|0	0|0	0|0	0|0	0|0	0|0	0|0	0|0	0|0	0|0	0|0	0|0	0|0	0|0	0|0	0|0	0|0	0|0	0|0	0|0	0|0	0|0	0|0	0|0	0|0	0|0	0|0	0|0	0|0	0|0	0|0	0|0	0|0	0|0	0|0	0|0	0|0	0|0	0|0	0|0	0|0	0|0	0|0	0|0	0|0	0|0	0|0	0|0	0|0	0|0	0|0	0|0	0|0	0|0	0|0	0|0	0|0	0|0	0|0	0|0	0|0	0|0	0|0	0|0	0|0	0|0	0|0	0|0	0|0	0|0	0|0	0|0	0|0	0|0	0|0	0|0	0|0	0|0	0|0	0|0	0|0	0|0	0|0	0|0	0|0	0|0	0|0	0|0	0|0	0|0	0|0	0|0	0|0	0|0	0|0	0|0	0|0	0|0	0|0	0|0	0|0	0|0	0|0	0|0	0|0	0|0	0|0	0|0	0|0	0|0	0|0	0|0	0|0	0|0	0|0	0|0	0|0	0|0	0|0	0|0	0|0	0|0	0|0	0|0	0|0	0|0	0|0	0|0	0|0	0|0	0|0	0|0	0|0	0|0	0|0	0|0	0|0	0|0	0|0	0|0	0|0	0|0	0|0	0|0	0|0	0|0	0|0	0|0	0|0	0|0	0|0	0|0	0|0	0|0	0|0	0|0	0|0	0|0	0|0	0|0	0|0	0|0	0|0	0|0	0|0	0|0	0|0	1|1	0|0	0|0	0|0	0|0	1|1	1|1	0|0	0|0	0|0	1|1	1|1	0|0	0|0	0|0	1|1	0|0	0|0	0|0	0|0	0|0	0|0	0|0	0|0	0|0	0|0	0|0	0|0	0|0	0|0	0|0	0|0	0|0	0|0	0|0	0|0	0|0	0|0	0|0	0|0	0|0	0|0	0|0	0|0	0|0	0|0	0|0	0|0	0|0	0|0	0|0	0|0	0|0	0|0	0|0	0|0
1	13137684	NC_035161.2_13137684_A_AT	A	AT	46	.	AF=0.008551;AQ=46;ANN=AT|frameshift_variant|HIGH|Manes.01G048900|Manes.01G048900.v8.1|transcript|Manes.01G048900.1.v8.1|protein_coding|3/7|c.248dupA|p.His83fs|443/1638|248/714|83/237||,AT|frameshift_variant|HIGH|Manes.01G048900|Manes.01G048900.v8.1|transcript|Manes.01G048900.3.v8.1|protein_coding|1/5|c.131dupA|p.His44fs|1047/2242|131/597|44/198||,AT|frameshift_variant|HIGH|Manes.01G048900|Manes.01G048900.v8.1|transcript|Manes.01G048900.2.v8.1|protein_coding|2/6|c.131dupA|p.His44fs|1030/2225|131/597|44/198||;LOF=(Manes.01G048900|Manes.01G048900.v8.1|3|1.00)	GT:DP:AD:GQ:PL:RNC	0|0	0|0	0|0	0|0	0|0	0|0	0|0	0|0	0|0	0|0	0|0	0|0	0|0	0|0	0|0	0|0	0|0	0|0	0|0	0|0	0|0	1|0	1|0	0|0	0|0	0|0	0|0	0|0	0|0	0|0	0|0	0|0	0|0	0|0	0|0	0|0	0|0	0|0	0|0	0|0	0|0	0|0	0|0	0|0	0|0	0|0	0|0	0|0	0|0	1|0	0|0	0|0	0|0	0|0	0|0	0|0	0|0	0|0	0|0	0|0	0|0	0|0	0|0	0|0	0|0	0|0	0|0	0|0	0|1	0|0	0|0	0|0	0|0	0|0	0|0	0|0	0|0	0|0	0|0	0|0	0|0	1|0	0|0	0|0	0|0	0|0	0|0	0|0	0|0	0|0	0|0	0|0	0|0	0|0	0|0	0|0	0|0	0|0	0|0	0|0	0|0	0|1	0|0	0|0	0|0	0|0	0|0	0|0	0|0	0|0	0|0	0|0	0|0	0|0	0|0	0|0	0|0	0|0	0|0	1|0	0|0	0|0	0|0	0|0	0|0	0|1	0|0	0|0	0|0	0|0	0|0	0|1	0|0	0|0	0|0	0|0	0|0	0|0	0|0	0|0	0|0	0|1	0|0	0|0	0|0	0|0	0|0	0|0	0|0	0|0	0|0	0|0	0|0	0|0	0|0	0|0	0|0	0|0	0|0	0|0	0|0	0|0	0|0	0|0	0|0	0|0	0|0	0|0	0|0	0|0	0|0	0|0	0|0	0|0	0|0	0|0	0|0	0|0	0|0	0|0	0|0	0|0	0|0	0|0	0|0	0|0	0|0	0|0	0|0	0|0	0|0	0|0	0|0	0|0	0|0	0|0	0|0	0|0	0|0	0|0	0|0	0|0	0|0	0|0	0|0	1|0	0|0	0|0	0|0	0|0	0|0	0|0	0|0	0|0	0|0	0|0	0|0	0|0	0|0	0|0	0|0	0|0	0|0	0|0	0|0	0|0	0|0	0|0	0|0	0|0	0|0	0|0	0|0	0|0	0|0	0|0	0|0	0|0	0|0	0|0	0|0	0|0	0|0	0|0	0|0	0|0	0|0	0|0	0|0	0|0	0|0	0|0	0|0	0|0	0|0	0|0	0|0	0|0	0|0	0|0	0|0	0|0	0|0	0|0	0|0	0|0	0|0	0|0	0|0	0|0	0|0	0|1	0|0	0|0	0|0	0|0	0|0	0|0	0|0	0|0	0|0	0|0	1|0	0|0	0|0	0|0	0|0	0|1	0|0	0|0	0|0	0|0	0|0	0|0	0|0	0|0	0|0	0|0	0|0	0|0	0|0	0|0	0|0	0|0	0|0	0|0	0|0	0|0	0|0	0|0	0|0	0|0	0|0	0|0	0|0	0|0	0|0	0|0	0|0	0|0	0|0	0|0	0|0	0|0	0|0	0|0	0|0	0|0	0|0	0|0	0|0	0|0	0|0	0|0	0|0	0|0	0|0	0|0	0|0	0|0	0|0	0|0	0|0	0|0	0|0	0|0	0|0	0|0	0|0	0|0	0|0	0|0	0|0	0|0	0|0	0|0	0|0	0|0	0|0	0|0	0|0	0|0	0|0	0|0	0|0	0|0	0|0	0|0	0|0	0|0	0|0	0|0	0|0	1|0	0|0	0|0	0|0	0|0	0|0	0|0	1|0	0|0	0|0	0|0	0|0	0|0	0|0	0|0	1|0	0|0	0|0	0|0	0|0	0|0	0|0	0|0	0|0	0|0	0|0	0|0	0|0	0|0	0|0	0|0	0|0	0|0	0|0	0|0	0|0	0|0	0|0	0|0	0|0	0|0	0|0	0|0	0|0	0|0	0|0	0|0
1	13316341	NC_035161.2_13316341_CA_C	CA	C	69	.	AF=0.205231;AQ=69;ANN=C|splice_acceptor_variant&intron_variant|HIGH|Manes.01G049300|Manes.01G049300.v8.1|transcript|Manes.01G049300.11.v8.1|protein_coding|1/6|c.-35-2delA||||||INFO_REALIGN_3_PRIME,C|splice_acceptor_variant&intron_variant|HIGH|Manes.01G049300|Manes.01G049300.v8.1|transcript|Manes.01G049300.12.v8.1|protein_coding|1/7|c.-228-2delA||||||INFO_REALIGN_3_PRIME,C|splice_acceptor_variant&intron_variant|HIGH|Manes.01G049300|Manes.01G049300.v8.1|transcript|Manes.01G049300.5.v8.1|protein_coding|1/7|c.-35-2delA||||||INFO_REALIGN_3_PRIME,C|splice_acceptor_variant&intron_variant|HIGH|Manes.01G049300|Manes.01G049300.v8.1|transcript|Manes.01G049300.10.v8.1|protein_coding|1/7|c.-214-2delA||||||INFO_REALIGN_3_PRIME,C|splice_acceptor_variant&intron_variant|HIGH|Manes.01G049300|Manes.01G049300.v8.1|transcript|Manes.01G049300.4.v8.1|protein_coding|1/7|c.-35-2delA||||||INFO_REALIGN_3_PRIME,C|splice_acceptor_variant&intron_variant|HIGH|Manes.01G049300|Manes.01G049300.v8.1|transcript|Manes.01G049300.7.v8.1|protein_coding|1/7|c.-228-2delA||||||INFO_REALIGN_3_PRIME,C|5_prime_UTR_variant|MODIFIER|Manes.01G049300|Manes.01G049300.v8.1|transcript|Manes.01G049300.8.v8.1|protein_coding|1/7|c.-216delA|||||303|INFO_REALIGN_3_PRIME,C|5_prime_UTR_variant|MODIFIER|Manes.01G049300|Manes.01G049300.v8.1|transcript|Manes.01G049300.9.v8.1|protein_coding|1/7|c.-230delA|||||303|INFO_REALIGN_3_PRIME;LOF=(Manes.01G049300|Manes.01G049300.v8.1|8|0.75)	GT:DP:AD:GQ:PL:RNC	0|0	1|1	0|0	1|0	0|0	0|0	0|0	0|1	0|0	0|0	0|0	0|1	0|0	1|0	0|0	0|0	0|0	0|1	0|0	0|0	0|1	0|0	0|0	0|1	1|1	0|0	0|1	0|1	0|0	0|0	0|0	0|0	0|0	0|0	0|0	0|0	0|0	0|0	0|0	0|0	0|0	0|1	1|0	0|0	0|0	1|1	1|0	0|0	0|0	0|0	0|0	0|0	1|1	0|0	0|0	1|0	1|0	1|0	0|1	0|1	0|0	0|1	0|1	0|0	0|0	0|0	0|1	1|0	0|0	0|1	0|0	0|1	0|1	0|0	0|0	0|1	0|0	1|1	1|0	1|0	1|1	0|0	0|0	0|0	1|0	1|1	0|1	0|0	1|1	0|1	1|0	0|0	0|1	0|0	0|0	0|0	1|0	0|1	0|1	0|0	0|0	0|0	0|0	0|0	0|1	0|0	0|1	0|0	1|0	1|1	0|0	1|0	1|0	0|0	0|0	1|0	0|0	0|1	0|1	0|0	1|0	1|1	0|0	0|0	0|0	0|0	0|1	0|0	0|0	0|0	0|1	0|0	0|1	0|0	0|0	0|0	1|1	0|0	0|1	0|0	0|1	0|0	0|0	0|0	0|1	1|1	0|0	0|1	0|0	0|0	1|1	0|0	0|0	0|0	0|0	0|0	1|1	0|1	0|0	0|0	0|0	0|1	0|0	0|0	1|1	0|1	1|0	1|0	0|0	0|0	0|0	0|1	0|0	0|0	1|0	0|0	0|0	0|1	0|0	0|1	1|0	1|0	0|1	1|0	0|1	1|1	0|1	0|0	0|0	0|0	1|0	0|0	0|1	1|0	0|0	1|0	0|1	0|0	1|0	0|0	0|0	1|1	0|1	0|0	0|1	0|0	0|0	0|0	0|1	0|0	0|0	0|0	0|0	0|0	0|1	0|0	0|0	0|0	1|0	1|0	1|0	0|0	1|0	0|0	0|1	0|0	0|0	0|0	0|0	0|1	0|0	1|0	0|1	1|1	1|0	0|1	0|1	1|0	1|0	0|0	1|0	0|0	0|1	0|0	0|0	1|0	1|1	0|0	0|0	1|0	0|1	0|0	0|0	0|0	0|1	0|0	0|0	1|0	0|1	1|1	0|0	0|0	0|0	0|0	0|0	0|0	0|0	1|0	0|1	1|1	0|0	0|0	1|0	0|0	0|0	1|1	1|0	0|1	0|0	0|0	0|0	1|0	0|0	0|0	0|0	0|0	0|1	0|0	0|1	1|0	0|0	0|1	0|0	1|1	0|1	1|0	0|0	0|0	0|0	0|0	0|1	0|0	0|0	0|0	0|0	1|0	0|0	1|1	0|0	0|0	0|0	1|1	0|1	1|0	0|0	0|0	1|0	0|0	0|0	1|1	1|0	0|0	0|0	0|0	0|1	0|0	0|1	0|0	0|0	0|1	0|1	0|0	1|1	0|0	0|0	0|0	0|0	0|0	0|0	0|0	0|0	0|0	0|0	0|0	0|0	0|0	0|0	0|0	0|0	0|0	0|0	0|0	0|0	0|0	0|0	0|0	0|0	0|0	0|0	0|0	0|0	0|0	0|0	0|0	0|0	0|0	0|0	0|0	0|0	0|0	0|0	1|0	0|1	0|0	0|0	0|0	0|0	0|0	0|0	0|0	0|0	0|0	0|0	0|1	0|0	1|0	0|0	0|1	0|0	1|0	0|1	0|0	0|1	0|0	1|0	0|0	0|0	0|0	0|0	0|0	0|0	0|0	0|1	0|0	0|0	1|0	0|0	0|0	0|0	0|0	0|0	0|0	0|0	0|0	0|0	0|0	0|0	0|0	0|0	0|0
1	15208739	NC_035161.2_15208739_CATAA_C	CATAA	C	51	.	AF=0.011569;AQ=51;ANN=C|frameshift_variant|HIGH|Manes.01G049450|Manes.01G049450.v8.1|transcript|Manes.01G049450.1.v8.1|protein_coding|1/1|c.319_322delAATA|p.Asn107fs|332/391|319/378|107/125||INFO_REALIGN_3_PRIME;LOF=(Manes.01G049450|Manes.01G049450.v8.1|1|1.00)	GT:DP:AD:GQ:PL:RNC	0|0	0|0	0|0	0|0	0|0	0|0	0|0	0|0	0|0	0|0	0|0	0|0	0|0	0|0	0|0	0|0	0|0	0|0	0|0	0|0	0|0	0|0	0|0	0|0	0|0	0|0	0|0	0|0	0|0	0|0	0|0	0|0	0|0	0|0	0|0	0|0	0|0	0|0	0|0	0|0	0|0	0|0	0|0	0|0	0|0	0|0	0|0	0|0	0|0	0|0	0|0	0|0	0|0	0|0	0|0	0|0	0|0	0|0	0|0	0|0	0|0	0|0	0|0	0|0	0|0	0|0	0|0	0|0	0|0	0|0	0|0	0|0	0|0	0|0	0|0	0|0	0|0	0|0	0|0	0|0	0|0	0|0	0|0	0|0	0|0	0|0	0|0	0|0	0|0	0|0	0|0	0|0	0|0	0|0	0|0	0|0	0|0	0|0	0|0	0|0	0|0	0|0	0|0	0|0	0|0	0|0	0|0	0|0	0|0	0|0	0|0	0|0	0|0	0|0	0|0	0|0	0|0	0|0	0|0	0|0	0|0	0|0	0|0	0|0	0|0	0|0	0|0	0|0	0|0	0|0	0|0	0|0	0|0	0|0	0|0	0|0	0|0	0|0	0|0	0|0	0|0	0|0	0|0	0|0	0|0	0|0	0|0	0|0	0|0	0|0	0|0	0|0	0|0	0|0	0|0	0|0	0|0	0|0	0|0	0|0	0|0	0|0	0|0	0|0	0|0	0|0	0|0	0|0	0|0	0|0	0|0	0|0	0|0	0|0	0|0	0|0	0|0	0|0	0|0	0|0	0|0	0|0	0|0	0|0	0|0	0|0	0|0	0|0	0|0	0|0	0|0	0|0	0|0	0|0	0|0	0|0	0|0	0|0	0|0	0|0	0|0	0|0	0|0	0|0	0|0	0|0	0|0	0|0	0|0	0|0	0|0	0|0	0|0	0|0	0|0	0|0	0|0	0|0	0|0	0|0	0|0	0|0	0|0	0|0	0|0	0|0	0|0	0|0	0|0	0|0	0|0	0|0	0|0	0|0	0|0	0|0	0|0	0|0	0|0	0|0	0|0	0|0	0|0	0|0	0|0	0|0	0|0	0|0	0|0	0|0	0|0	0|0	0|0	0|0	0|0	0|0	0|0	0|0	0|0	0|0	0|0	0|0	0|0	0|0	0|0	0|0	0|0	0|0	0|0	0|0	0|0	0|0	0|0	0|0	0|0	0|0	0|0	0|0	0|0	0|0	0|0	0|0	0|0	0|0	0|0	0|0	0|0	0|0	0|0	0|0	0|0	0|0	0|0	0|0	0|0	0|0	0|0	0|0	0|0	0|0	0|0	0|0	0|0	0|0	0|0	0|0	0|0	0|0	0|0	0|0	0|0	0|0	0|0	0|0	0|0	0|0	0|0	0|0	0|0	0|0	0|0	0|0	0|0	0|0	0|0	0|0	0|0	0|0	0|0	0|0	0|0	0|0	0|0	0|0	0|0	0|0	0|0	0|0	0|0	1|1	1|0	0|0	0|1	1|0	0|1	1|0	0|0	1|1	1|1	1|1	1|1	1|1	1|1	0|0	0|0	1|1	0|0	0|0	0|0	0|0	0|0	0|0	0|0	1|0	0|0	0|0	1|1	1|0	1|1	0|0	0|0	0|0	0|0	0|0	0|0	0|0	1|0	0|1	0|1	0|0	0|0	0|0	0|0	0|0	0|0	0|0	0|0	0|0	0|0	0|0	0|0	0|0	0|0	0|0	0|0	0|0	0|0	0|0	0|0	0|0	0|0	0|0	0|0	0|0	0|0	0|0	0|0	0|0	0|0	0|0	0|0	0|0	0|0	0|0	0|0	0|0	0|0	0|0	1|0	0|0
1	15225756	NC_035161.2_15225756_A_C	A	C	57	.	AF=0.025654;AQ=57;ANN=C|stop_lost|HIGH|Manes.01G049465|Manes.01G049465.v8.1|transcript|Manes.01G049465.1.v8.1|protein_coding|2/2|c.267A>C|p.Ter89Cysext*?|419/601|267/267|89/88||	GT:DP:AD:GQ:PL:RNC	0|0	0|0	0|0	0|0	0|0	0|0	0|0	0|0	0|0	0|0	0|0	0|0	0|0	0|0	0|0	0|0	0|0	0|0	0|0	0|0	0|0	0|0	0|0	0|0	0|0	0|0	0|0	0|0	0|0	0|0	0|0	0|0	0|0	0|0	0|0	0|0	0|0	0|0	0|0	0|0	0|0	0|0	0|0	0|0	0|0	0|0	0|0	0|0	0|0	0|0	0|0	0|0	0|0	0|0	0|0	0|0	0|0	0|0	0|0	0|0	0|0	0|0	0|0	0|0	0|0	0|0	0|0	0|0	0|0	0|0	0|0	0|0	0|0	0|0	0|0	0|0	0|0	0|0	0|0	0|0	0|0	0|0	0|0	0|0	0|0	0|0	0|0	0|0	0|0	0|0	0|0	0|0	0|0	0|0	0|0	0|0	0|0	0|0	0|0	0|0	0|0	0|0	0|0	0|0	0|0	0|0	0|0	0|0	0|0	0|0	0|0	0|0	0|0	0|0	0|0	0|0	0|0	0|0	0|0	0|0	0|0	0|0	0|0	0|0	0|0	0|0	0|0	0|0	0|0	0|0	0|0	0|0	0|0	0|0	0|0	0|0	0|0	0|0	0|0	0|0	0|0	0|0	0|0	0|0	0|0	0|0	0|0	0|0	0|0	0|0	0|0	0|0	0|0	0|0	0|0	0|0	0|0	0|0	0|0	0|0	0|0	0|0	0|0	0|0	0|0	0|0	0|0	0|0	0|0	0|0	0|0	0|0	0|0	0|0	0|0	0|0	0|0	0|0	0|0	0|0	0|0	0|0	0|0	0|0	0|0	0|0	0|0	0|0	0|0	0|0	0|0	0|0	0|0	0|0	0|0	0|0	0|0	0|0	0|0	0|0	0|0	0|0	0|0	0|0	0|0	0|0	0|0	0|0	0|0	0|0	0|0	0|0	0|0	0|0	0|0	0|0	0|0	0|0	0|0	0|0	0|0	0|0	0|0	0|0	0|0	0|0	0|0	0|0	0|0	0|0	0|0	0|0	0|0	0|0	0|0	0|0	0|0	0|0	0|0	0|0	0|0	0|0	0|0	0|0	0|0	0|0	0|0	0|0	0|0	0|0	0|0	0|0	0|0	0|0	0|0	0|0	0|0	0|0	0|0	0|0	0|0	0|0	0|0	0|0	0|0	0|0	0|0	0|0	0|0	0|0	0|0	0|0	0|0	0|0	0|0	0|0	0|0	0|0	0|0	0|0	0|0	0|0	0|0	0|0	0|0	0|0	0|0	0|0	0|0	0|0	0|0	0|0	0|0	0|0	0|0	0|0	0|0	0|0	0|0	0|0	0|0	0|0	0|0	0|0	0|0	0|0	0|0	0|0	0|0	0|0	0|0	0|0	0|0	0|0	0|0	0|0	0|0	0|0	0|0	0|0	0|0	0|0	0|0	0|0	0|0	0|0	0|0	0|0	0|0	0|0	0|0	0|0	0|0	0|0	0|1	0|0	0|0	0|0	0|0	0|0	1|1	1|1	1|1	1|1	1|1	1|1	0|0	0|0	0|0	0|0	0|0	0|0	0|0	0|0	0|0	0|0	0|1	0|0	0|0	0|0	0|0	0|0	0|0	1|1	0|0	0|0	0|0	0|0	0|0	0|0	0|0	0|0	0|0	0|0	0|0	0|0	1|1	1|1	1|1	0|0	0|0	0|0	0|0	0|0	0|0	0|0	0|0	0|0	0|0	0|0	0|0	0|0	0|0	0|0	0|0	0|0	0|0	0|0	0|0	0|0	0|0	0|0	0|0	0|0	0|0	0|0	0|0	0|0	0|0	0|0	0|0	0|0	0|0	0|0	0|0	0|0	0|1	0|0	0|0	1|0
1	15265398	NC_035161.2_15265398_G_T	G	T	40	.	AF=0.020121;AQ=40;ANN=T|stop_lost&splice_region_variant|HIGH|Manes.01G049510|Manes.01G049510.v8.1|transcript|Manes.01G049510.1.v8.1|protein_coding|1/1|c.206G>T|p.Ter69Leuext*?|206/207|206/207|69/68||,T|intron_variant|MODIFIER|Manes.01G049495|Manes.01G049495.v8.1|transcript|Manes.01G049495.1.v8.1|protein_coding|1/1|c.45-96G>T||||||	GT:DP:AD:GQ:PL:RNC	0|0	0|0	0|0	0|0	0|0	0|0	0|0	0|0	0|0	0|0	0|0	0|0	0|0	0|0	0|0	0|0	0|0	0|0	0|0	0|0	0|0	0|0	0|0	0|0	0|0	0|0	0|0	0|0	0|0	0|0	0|0	0|0	0|0	0|0	0|0	0|0	0|0	0|0	0|0	0|0	0|0	0|0	0|0	0|0	0|0	0|0	0|0	0|0	0|0	0|0	0|0	0|0	0|0	0|0	0|0	0|0	0|0	0|0	0|0	0|0	0|0	0|0	0|0	0|0	0|0	0|0	0|0	0|0	0|0	0|0	0|0	0|0	0|0	0|0	0|0	0|0	0|0	0|0	0|0	0|0	0|0	0|0	0|0	0|0	0|0	0|0	0|0	0|0	0|0	0|0	0|0	0|0	0|0	0|0	0|0	0|0	0|0	0|0	0|0	0|0	0|0	0|0	0|0	0|0	0|0	0|0	0|0	0|0	0|0	0|0	0|0	0|0	0|0	0|0	0|0	0|0	0|0	0|0	0|0	0|0	0|0	0|0	0|0	0|0	0|0	0|0	0|0	0|0	0|0	0|0	0|0	0|0	0|0	0|0	0|0	0|0	0|0	0|0	0|0	0|0	0|0	0|0	0|0	0|0	0|0	0|0	0|0	0|0	0|0	0|0	0|0	0|0	0|0	0|0	0|0	0|0	0|0	0|0	0|0	0|0	0|0	0|0	0|0	0|0	0|0	0|0	0|0	0|0	0|0	0|0	0|0	0|0	0|0	0|0	0|0	0|0	0|0	0|0	0|0	0|0	0|0	0|0	0|0	0|0	0|0	0|0	0|0	0|0	0|0	0|0	0|0	0|0	0|0	0|0	0|0	0|0	0|0	0|0	0|0	0|0	0|0	0|0	0|0	0|0	0|0	0|0	0|0	0|0	0|0	0|0	0|0	0|0	0|0	0|0	0|0	0|0	0|0	0|0	0|0	0|0	0|0	0|0	0|0	0|0	0|0	0|0	0|0	0|0	0|0	0|0	0|0	0|0	0|0	0|0	0|0	0|0	0|0	0|0	0|0	0|0	0|0	0|0	0|0	0|0	0|0	0|0	0|0	0|0	0|0	0|0	0|0	0|0	0|0	0|0	0|0	0|0	0|0	0|0	0|0	0|0	0|0	0|0	0|0	0|0	0|0	0|0	0|0	0|0	0|0	0|0	0|0	0|0	0|0	0|0	0|0	0|0	0|0	0|0	0|0	0|0	0|0	0|0	0|0	0|0	0|0	0|0	0|0	0|0	0|0	0|0	0|0	0|0	0|0	0|0	0|0	0|0	0|0	0|0	0|0	0|0	0|0	0|0	0|0	0|0	0|0	0|0	0|0	0|0	0|0	0|0	0|0	0|0	0|0	0|0	0|0	0|0	0|0	0|0	0|0	0|0	0|0	0|0	0|0	0|0	0|0	0|0	0|0	0|0	0|0	0|0	0|0	0|0	0|0	0|0	1|1	0|0	0|0	0|0	0|0	0|0	1|1	1|1	1|1	0|0	1|1	1|1	0|0	0|0	0|0	0|0	0|0	0|0	0|0	0|0	0|0	0|0	1|1	0|0	0|0	0|0	0|0	0|0	0|0	1|1	0|0	0|0	0|0	0|0	0|0	0|0	0|0	0|0	0|0	0|0	0|0	0|0	1|1	1|1	0|1	0|0	0|0	0|0	0|0	0|0	0|0	0|0	0|0	0|0	0|0	0|0	0|0	0|0	0|0	0|0	0|0	0|0	0|0	0|0	0|0	0|0	0|0	0|0	0|0	0|0	0|0	0|0	0|0	0|0	0|0	0|0	0|0	0|0	0|0	0|0	0|0	0|0	0|0	0|0	0|0	0|0
1	15855093	NC_035161.2_15855093_C_CAT	C	CAT	58	.	AF=0.231388;AQ=58;ANN=CAT|frameshift_variant|HIGH|Manes.01G049631|Manes.01G049631.v8.1|transcript|Manes.01G049631.1.v8.1|protein_coding|1/1|c.771_772insAT|p.Glu258fs|1331/1702|771/837|257/278||,CAT|downstream_gene_variant|MODIFIER|Manes.01G049616|Manes.01G049616.v8.1|transcript|Manes.01G049616.1.v8.1|protein_coding||c.*1322_*1323insAT|||||850|;LOF=(Manes.01G049631|Manes.01G049631.v8.1|1|1.00)	GT:DP:AD:GQ:PL:RNC	0|0	0|0	0|0	0|0	1|0	0|1	0|1	0|0	0|1	0|0	1|1	0|0	0|0	0|1	0|0	0|0	1|0	0|0	1|1	0|0	0|0	1|1	1|1	0|0	0|0	0|1	0|0	1|0	1|0	0|1	0|1	1|1	0|0	1|0	0|1	1|0	1|1	1|1	1|0	1|1	1|1	0|0	0|0	1|0	0|1	0|0	0|0	0|1	0|1	1|1	1|1	1|1	0|0	0|1	1|1	0|0	0|0	0|0	0|0	0|0	1|0	0|0	0|0	0|1	1|1	1|1	1|0	0|0	1|1	1|0	0|0	0|0	0|0	0|0	0|1	0|0	0|1	0|0	0|0	0|1	0|0	1|1	0|1	0|0	0|1	0|0	0|0	0|0	0|0	1|0	0|0	1|1	0|0	1|1	1|1	1|1	0|0	0|0	1|0	1|0	1|0	0|1	0|0	1|1	0|0	1|1	0|0	1|1	0|0	0|0	0|0	0|0	0|0	1|1	0|1	0|0	1|0	0|0	0|1	1|1	0|1	0|0	0|0	1|0	0|0	0|1	1|0	1|0	1|0	1|1	1|0	1|0	0|0	1|0	0|1	1|0	0|0	0|1	0|0	0|1	0|0	0|1	0|0	0|1	0|0	0|0	1|0	0|0	0|1	0|0	0|0	1|1	1|0	0|0	0|0	1|0	0|0	0|0	1|1	1|0	0|1	1|0	0|1	0|1	0|0	1|0	0|0	0|0	1|0	1|0	1|0	0|1	1|0	1|1	0|1	0|1	0|0	1|0	1|0	1|0	0|1	0|1	0|0	0|1	0|0	0|0	0|0	1|0	1|1	1|1	0|1	1|0	0|0	0|0	0|0	0|0	0|0	1|1	0|0	1|0	0|1	0|0	0|1	1|0	0|0	1|1	0|1	0|1	0|0	1|0	1|1	0|0	0|0	0|0	0|0	0|0	0|0	0|1	0|0	1|0	0|0	1|1	0|0	0|0	0|0	0|1	1|1	0|0	1|1	0|0	0|0	0|0	0|0	0|0	0|0	0|0	0|0	0|0	0|0	0|0	0|0	1|0	1|0	1|1	0|0	0|0	0|0	0|0	1|0	0|0	0|0	1|0	0|1	0|0	0|0	0|1	0|1	0|0	0|0	0|0	1|1	0|0	0|1	0|0	0|1	0|0	1|1	0|0	0|1	0|0	1|0	1|1	0|1	0|1	0|0	0|0	0|1	1|0	1|0	1|1	1|1	0|0	1|1	0|0	0|0	1|0	1|0	1|1	0|0	0|1	1|0	0|0	1|0	0|0	0|1	0|0	0|1	1|0	1|0	1|1	1|0	0|0	0|0	0|0	0|0	0|1	1|0	0|0	1|0	0|1	0|1	0|0	0|0	0|0	1|0	1|0	0|0	1|1	1|1	0|0	0|0	1|1	1|0	1|1	0|0	0|1	0|0	0|1	1|0	0|0	1|0	1|1	0|0	0|1	0|0	0|0	0|0	1|1	1|1	0|0	0|0	0|0	0|0	0|0	0|0	0|0	1|0	0|0	0|0	1|0	1|0	0|0	0|0	0|1	1|0	0|0	0|0	0|1	0|0	0|0	0|0	0|1	0|0	0|0	0|0	0|0	0|1	0|1	0|0	0|0	0|0	0|0	1|0	1|0	0|0	0|0	0|0	0|0	0|0	0|0	1|1	0|0	0|0	0|0	0|1	0|1	1|0	1|0	1|1	0|0	0|1	0|1	0|0	1|0	0|0	0|1	1|0	1|1	0|0	0|0	0|0	0|0	1|0	0|1	0|1	0|0	0|0	0|0	0|0	0|0	0|0	0|0	0|0	0|0	0|1	0|0	0|0	0|0	0|0	0|0
1	15855684	NC_035161.2_15855684_A_AGT;NC_035161.2_15855684_A_T	A	AGT,T	63	.	AF=0.678571,0.035714;AQ=63,51;ANN=AGT|frameshift_variant|HIGH|Manes.01G049631|Manes.01G049631.v8.1|transcript|Manes.01G049631.1.v8.1|protein_coding|1/1|c.180_181insAC|p.Tyr61fs|740/1702|180/837|60/278||,T|missense_variant|MODERATE|Manes.01G049631|Manes.01G049631.v8.1|transcript|Manes.01G049631.1.v8.1|protein_coding|1/1|c.181T>A|p.Tyr61Asn|741/1702|181/837|61/278||,T|downstream_gene_variant|MODIFIER|Manes.01G049616|Manes.01G049616.v8.1|transcript|Manes.01G049616.1.v8.1|protein_coding||c.*1913A>T|||||1440|,AGT|downstream_gene_variant|MODIFIER|Manes.01G049616|Manes.01G049616.v8.1|transcript|Manes.01G049616.1.v8.1|protein_coding||c.*1913_*1914insGT|||||1441|;LOF=(Manes.01G049631|Manes.01G049631.v8.1|1|1.00)	GT:DP:AD:GQ:PL:RNC	1|0	1|1	0|0	0|0	1|1	1|1	1|1	0|1	0|1	0|1	1|1	1|0	0|1	1|1	0|0	0|0	1|0	1|0	1|1	0|0	1|0	1|1	1|1	0|1	1|1	0|1	1|0	1|1	1|0	0|1	0|1	1|1	0|0	1|0	0|1	1|0	1|1	1|1	1|0	1|1	1|1	0|1	0|1	1|0	0|1	1|1	0|1	0|1	0|1	1|1	1|1	1|1	1|1	0|1	1|1	0|1	0|1	0|0	1|0	1|0	1|0	1|0	1|0	0|1	1|1	1|1	1|1	0|1	1|1	1|1	0|0	0|1	1|0	0|0	0|1	1|0	0|1	1|1	0|0	1|1	1|1	1|1	0|1	0|0	1|1	1|1	1|0	0|0	1|1	1|1	0|1	1|1	0|1	1|1	1|1	1|1	0|1	0|1	1|1	1|0	1|0	0|1	0|1	1|1	1|0	1|1	0|1	1|1	0|1	1|1	0|0	1|0	0|1	1|1	0|1	1|0	1|0	0|1	1|1	1|1	1|1	1|1	0|1	1|0	1|0	0|1	1|1	1|0	1|0	1|1	1|1	1|0	0|1	1|0	0|1	1|0	1|1	0|1	0|1	0|1	0|1	0|1	0|0	1|1	0|1	1|1	1|0	1|0	0|1	0|0	1|1	1|1	1|0	0|0	0|0	1|0	1|1	1|0	1|1	1|0	0|1	1|1	0|1	0|1	1|1	1|1	1|0	1|0	1|0	1|0	1|0	1|1	1|0	1|1	1|1	0|1	0|0	1|1	1|0	1|1	1|1	1|1	0|1	1|1	1|0	1|1	0|1	1|0	1|1	1|1	1|1	1|0	1|0	0|1	1|0	1|0	0|1	1|1	1|0	1|0	0|1	1|1	1|1	1|0	0|1	1|1	0|1	0|1	0|1	1|0	1|1	0|0	0|0	0|0	1|1	1|0	1|0	1|1	1|0	1|1	1|0	1|1	1|0	0|1	0|1	0|1	1|1	0|0	1|1	1|0	0|0	0|1	1|0	1|1	1|0	0|1	1|0	0|1	0|1	0|0	1|0	1|1	1|1	1|1	1|0	1|1	1|1	0|1	1|1	1|0	0|1	1|0	0|1	0|0	0|1	0|1	0|1	1|0	1|0	1|1	1|1	0|0	0|1	0|0	0|1	0|0	1|1	0|0	1|1	1|1	1|0	1|1	1|1	0|1	0|0	1|1	1|1	1|1	1|0	1|1	1|1	0|1	1|1	0|0	0|0	1|0	1|1	1|1	1|0	1|1	1|0	0|1	1|0	1|1	1|1	1|0	0|1	1|0	1|0	1|1	1|1	0|1	1|0	0|0	0|0	1|1	1|0	1|1	1|0	1|1	0|1	1|1	0|1	0|1	1|0	1|0	0|1	1|1	1|1	1|1	1|1	1|1	1|0	1|1	0|1	0|1	1|0	1|1	1|0	0|1	1|1	1|1	1|1	0|1	1|0	0|0	1|2	1|1	1|1	1|1	1|1	1|1	1|1	1|1	2|2	1|1	1|1	0|0	0|0	1|0	1|0	0|0	0|0	0|1	1|0	1|1	0|1	0|1	1|1	1|2	2|2	0|1	2|2	1|1	2|2	1|1	0|1	0|1	0|0	2|2	2|2	1|0	1|1	1|0	2|2	2|2	1|1	1|1	1|1	2|2	1|1	0|0	0|0	0|1	0|1	1|1	1|0	1|1	1|1	1|0	1|1	0|1	0|1	1|0	0|1	0|1	1|0	1|1	1|0	1|0	0|0	0|0	1|1	0|1	0|1	0|1	1|1	2|2	2|2	2|2	2|1	1|2	2|2	2|1	0|1	0|0	1|0	0|0	0|1	0|1
1	16591885	NC_035161.2_16591885_G_A	G	A	76	.	AF=0.291751;AQ=76;ANN=A|stop_gained|HIGH|Manes.01G048981|Manes.01G048981.v8.1|transcript|Manes.01G048981.1.v8.1|protein_coding|1/2|c.17G>A|p.Trp6*|17/873|17/873|6/290||,A|downstream_gene_variant|MODIFIER|Manes.01G046800|Manes.01G046800.v8.1|transcript|Manes.01G046800.2.v8.1|protein_coding||c.*3157C>T|||||3011|;LOF=(Manes.01G048981|Manes.01G048981.v8.1|1|1.00);NMD=(Manes.01G048981|Manes.01G048981.v8.1|1|1.00)	GT:DP:AD:GQ:PL:RNC	0|0	1|1	0|0	0|0	0|1	1|0	1|0	0|1	0|0	0|1	0|0	0|1	0|1	1|0	0|0	0|0	0|0	1|0	0|0	0|0	1|0	0|0	0|0	0|1	1|1	0|0	1|0	0|1	0|0	0|0	0|0	0|0	0|0	0|0	0|0	0|0	0|0	0|0	0|0	0|0	0|0	0|1	0|1	0|0	0|0	1|1	0|1	0|0	0|0	0|0	0|1	0|0	1|1	0|0	0|0	0|1	0|1	0|0	0|1	1|0	0|0	1|0	1|0	0|0	0|0	0|0	0|1	0|1	0|0	0|1	0|0	0|1	1|0	0|0	0|0	1|0	0|0	1|1	0|0	1|0	1|1	0|0	0|0	0|0	1|0	1|1	1|0	0|0	1|1	0|1	0|1	0|0	0|1	0|0	0|0	0|0	0|1	0|1	0|1	0|0	0|0	0|0	0|1	0|0	1|0	0|0	0|1	0|0	0|1	1|1	0|0	1|0	0|1	0|0	0|0	1|0	0|0	0|1	1|0	0|0	1|0	1|1	0|0	0|0	0|0	0|0	0|1	0|0	0|0	0|0	1|1	0|0	0|1	0|0	0|0	0|0	1|1	0|0	1|0	0|0	0|1	0|0	0|0	0|0	0|1	1|1	0|0	1|0	0|0	0|0	1|1	0|0	0|0	0|0	0|0	0|0	1|1	1|0	0|0	0|0	0|0	0|1	0|0	0|0	1|1	0|1	1|0	1|0	0|0	0|0	0|0	1|0	0|0	0|0	1|0	0|1	0|0	0|1	0|0	0|1	1|0	1|0	0|1	1|1	1|0	1|1	0|1	0|0	0|0	0|0	1|1	0|0	1|0	0|1	0|0	1|0	0|1	0|0	1|0	0|0	0|0	1|1	1|0	0|0	0|1	0|0	0|0	0|0	0|1	0|0	0|0	0|0	0|0	0|0	0|1	1|0	1|0	1|0	1|0	0|1	1|0	0|0	1|0	0|1	0|1	0|0	0|0	0|0	0|0	1|0	0|0	0|1	1|0	1|1	1|0	0|1	1|0	0|1	0|1	0|0	1|0	0|1	0|1	0|0	1|0	1|0	1|1	0|1	0|1	1|0	0|1	0|0	0|0	0|0	0|1	0|0	0|0	1|0	1|0	1|1	0|0	0|0	0|0	0|0	0|0	0|0	0|0	0|0	1|0	1|1	0|0	0|0	1|0	0|0	0|0	1|1	1|0	0|1	1|0	0|0	0|0	1|0	0|0	0|0	0|0	0|0	0|1	0|0	1|0	1|0	0|0	1|0	0|0	1|1	1|0	1|0	0|0	0|0	0|0	1|0	1|0	0|1	1|0	0|0	0|0	1|0	0|0	1|1	0|0	0|0	0|0	1|1	0|1	0|1	0|0	0|0	0|1	0|0	0|0	1|1	0|1	0|0	0|0	0|0	0|1	0|0	0|1	0|0	0|0	0|1	0|1	0|0	1|1	0|0	0|0	1|0	0|0	0|0	0|0	1|1	0|0	0|0	0|0	0|0	0|0	0|0	0|0	0|0	0|0	0|0	0|0	0|0	0|0	0|0	0|0	1|1	0|0	0|0	0|0	0|0	0|0	0|0	0|0	0|0	0|0	0|0	0|0	0|0	0|0	0|0	0|0	1|0	0|1	0|0	0|0	0|0	0|0	0|0	0|0	0|0	0|0	0|0	0|0	0|1	0|0	1|1	0|0	0|1	0|0	1|0	1|0	0|0	0|1	0|0	0|1	0|0	0|0	0|1	1|0	1|0	0|0	0|0	0|1	0|0	0|0	0|1	0|0	0|0	0|0	0|0	0|0	0|0	0|0	0|0	0|0	0|0	0|0	0|0	0|0	0|0
1	16592083	NC_035161.2_16592083_G_A	G	A	67	.	AF=0.225352;AQ=67;ANN=A|stop_gained|HIGH|Manes.01G048981|Manes.01G048981.v8.1|transcript|Manes.01G048981.1.v8.1|protein_coding|1/2|c.215G>A|p.Trp72*|215/873|215/873|72/290||,A|downstream_gene_variant|MODIFIER|Manes.01G046800|Manes.01G046800.v8.1|transcript|Manes.01G046800.2.v8.1|protein_coding||c.*2959C>T|||||2813|;LOF=(Manes.01G048981|Manes.01G048981.v8.1|1|1.00);NMD=(Manes.01G048981|Manes.01G048981.v8.1|1|1.00)	GT:DP:AD:GQ:PL:RNC	1|0	0|0	1|1	1|1	0|0	0|0	0|0	1|0	1|0	0|0	0|0	0|0	0|0	0|0	0|1	1|1	0|1	0|0	0|0	1|0	0|1	0|0	0|0	1|0	0|0	1|0	0|1	0|0	0|1	0|0	0|0	0|0	1|1	0|1	1|0	0|1	0|0	0|0	0|1	0|0	0|0	1|0	1|0	0|1	1|0	0|0	1|0	1|0	1|0	0|0	0|0	0|0	0|0	1|0	0|0	1|0	1|0	1|0	1|0	0|1	0|1	0|1	0|0	1|0	0|0	0|0	0|0	1|0	0|0	0|0	0|0	0|0	0|1	1|1	1|0	0|1	1|0	0|0	1|1	0|0	0|0	0|0	1|0	1|0	0|0	0|0	0|1	1|1	0|0	0|0	1|0	0|0	1|0	0|0	0|0	0|0	1|0	0|0	0|0	0|1	0|1	1|0	0|0	0|0	0|1	0|0	1|0	0|0	1|0	0|0	1|1	0|1	1|0	0|0	1|0	0|1	0|1	1|0	0|0	0|0	0|0	0|0	1|1	0|1	0|1	1|0	0|0	0|1	0|1	0|0	0|0	0|1	0|0	0|1	0|0	0|1	0|0	1|0	0|1	1|0	0|0	1|0	1|1	0|0	1|0	0|0	0|1	0|1	1|0	1|1	0|0	0|0	0|1	1|1	1|1	1|0	0|0	0|1	0|0	0|1	1|0	0|0	1|0	1|0	0|0	0|0	0|1	0|1	1|0	0|0	0|0	0|0	0|0	0|0	0|0	0|0	1|0	0|0	0|1	0|0	0|0	0|0	1|0	0|0	0|1	0|0	1|0	0|1	0|0	0|0	0|0	0|1	0|1	1|0	1|1	0|1	0|0	0|0	0|0	0|1	1|0	0|0	0|0	0|1	1|0	0|0	1|0	0|0	1|0	0|1	0|0	0|1	1|1	0|0	1|0	0|0	0|0	0|0	0|1	0|0	0|1	0|0	0|1	1|0	0|0	1|0	0|0	1|1	0|0	0|0	0|1	1|0	0|1	0|0	0|1	0|0	0|0	0|0	0|0	1|1	0|1	0|0	0|0	0|0	0|1	0|0	0|0	0|0	0|0	0|1	1|0	0|1	0|0	1|1	0|0	0|0	0|0	0|0	0|0	0|0	0|0	1|0	1|0	1|1	0|0	1|1	0|0	1|1	0|0	0|0	0|1	0|0	0|0	1|0	1|1	0|0	0|0	0|0	0|0	0|0	0|0	0|0	0|0	0|0	0|0	0|1	0|0	0|0	0|1	0|0	0|1	0|1	1|0	0|0	0|0	0|1	0|1	0|0	0|1	0|0	0|0	0|0	0|0	1|1	1|1	0|0	0|1	0|0	0|0	0|1	0|0	0|0	1|0	1|0	0|0	1|0	0|0	0|0	0|0	0|0	0|0	0|0	0|0	0|0	0|0	1|0	0|0	0|0	0|1	1|0	0|0	0|0	0|0	0|0	0|0	0|0	0|0	0|0	0|0	0|0	0|0	0|0	0|0	0|0	0|0	0|0	0|0	0|0	0|0	0|0	0|0	0|0	0|0	0|0	0|0	0|0	0|0	1|0	0|0	0|0	0|0	1|0	0|0	0|0	0|0	0|0	0|0	0|0	0|0	0|0	0|0	0|1	0|0	0|1	0|0	0|0	0|0	0|0	0|0	0|0	0|0	0|0	0|0	1|0	1|0	0|0	0|1	0|0	0|0	0|1	0|0	0|1	1|0	0|1	1|0	1|0	0|1	0|0	0|1	0|0	1|1	1|1	0|0	1|0	1|0	1|0	0|0	0|0	0|0	0|0	0|0	0|0	0|0	0|0	0|0	1|0	0|1	1|0	0|0	0|1
1	16592480	NC_035161.2_16592480_G_A	G	A	58	.	AF=0.020624;AQ=58;ANN=A|stop_gained|HIGH|Manes.01G048981|Manes.01G048981.v8.1|transcript|Manes.01G048981.1.v8.1|protein_coding|1/2|c.612G>A|p.Trp204*|612/873|612/873|204/290||,A|downstream_gene_variant|MODIFIER|Manes.01G046800|Manes.01G046800.v8.1|transcript|Manes.01G046800.2.v8.1|protein_coding||c.*2562C>T|||||2416|;LOF=(Manes.01G048981|Manes.01G048981.v8.1|1|1.00);NMD=(Manes.01G048981|Manes.01G048981.v8.1|1|1.00)	GT:DP:AD:GQ:PL:RNC	0|0	0|0	0|0	0|0	0|0	0|0	0|0	0|0	0|0	0|0	0|0	0|0	0|0	0|0	0|0	0|0	0|0	0|0	0|0	0|0	0|0	0|0	0|0	0|0	0|0	0|0	0|0	0|0	0|0	0|0	0|0	0|0	0|0	0|0	0|0	0|0	0|0	0|0	0|0	0|0	0|0	0|0	0|0	0|0	0|0	0|0	0|0	0|0	0|0	0|0	0|0	0|0	0|0	0|0	0|0	0|0	0|0	0|0	0|0	0|0	0|0	0|0	0|0	0|0	0|0	0|0	0|0	0|0	0|0	0|0	0|0	0|0	0|0	0|0	0|0	0|0	0|0	0|0	0|0	0|0	0|0	0|0	0|0	0|0	0|0	0|0	0|0	0|0	0|0	0|0	0|0	0|0	0|0	0|0	0|0	0|0	0|0	0|0	0|0	0|0	0|0	0|0	0|0	0|0	0|0	0|0	0|0	0|0	0|0	0|0	0|0	0|0	0|0	0|0	0|0	0|0	0|0	0|0	0|0	0|0	0|0	0|0	0|0	0|0	0|0	0|0	0|0	0|0	0|0	0|0	0|0	0|0	0|0	0|0	0|0	0|0	0|0	0|0	0|0	0|0	0|0	0|0	0|0	0|0	0|0	0|0	0|0	0|0	0|0	0|0	0|0	0|0	0|0	0|0	0|0	0|0	0|0	0|0	0|0	0|0	0|0	0|0	0|0	0|0	0|0	0|0	0|0	0|0	0|0	0|0	0|0	0|0	0|0	0|0	0|0	0|0	0|0	0|0	0|0	0|0	0|0	0|0	0|0	0|0	0|0	0|0	0|0	0|0	0|0	0|0	0|0	0|0	0|0	0|0	0|0	0|0	0|0	0|0	0|0	0|0	0|0	0|0	0|0	0|0	0|0	0|0	0|0	0|0	0|0	0|0	0|0	0|0	0|0	0|0	0|0	0|0	0|0	0|0	0|0	0|0	0|0	0|0	0|0	0|0	0|0	0|0	0|0	0|0	0|0	0|0	0|0	0|0	0|0	0|0	0|0	0|0	0|0	0|0	0|0	0|0	0|0	0|0	0|0	0|0	0|0	0|0	0|0	0|0	0|0	0|0	0|0	0|0	0|0	0|0	0|0	0|0	0|0	0|0	0|0	0|0	0|0	0|0	0|0	0|0	0|0	0|0	0|0	0|0	0|0	0|0	0|0	0|0	0|0	0|0	0|0	0|0	0|0	0|0	0|0	0|0	0|0	0|0	0|0	0|0	0|0	0|0	0|0	0|0	0|0	0|0	0|0	0|0	0|0	0|0	0|0	0|0	0|0	0|0	0|0	0|0	0|0	0|0	0|0	0|0	0|0	0|0	0|0	0|0	0|0	0|0	0|0	0|0	0|0	0|0	0|0	0|0	0|0	0|0	0|0	0|0	0|0	0|0	0|0	0|0	0|0	0|0	0|0	0|0	0|0	0|0	0|0	0|0	0|0	0|0	0|1	0|0	0|0	0|1	1|0	0|0	1|1	1|0	1|1	1|1	1|0	0|1	0|0	0|0	0|0	0|0	0|0	0|0	0|1	1|0	0|1	0|0	0|1	0|0	0|0	0|0	0|0	0|0	0|0	0|1	0|0	0|0	0|0	0|0	0|1	0|0	0|0	0|0	0|0	0|0	0|0	0|0	1|1	1|1	1|1	0|0	0|0	0|0	0|0	0|0	0|0	0|0	0|0	0|0	0|0	0|0	0|0	0|0	0|0	0|0	0|0	0|0	0|0	0|0	0|0	0|0	0|0	0|0	0|0	0|0	0|0	0|0	0|0	0|0	0|0	0|0	0|0	0|0	0|0	0|0	0|0	0|0	0|0	0|0	0|0	0|0
1	16595590	NC_035161.2_16595590_G_A	G	A	65	.	AF=0.028672;AQ=65;ANN=A|stop_gained|HIGH|Manes.01G046800|Manes.01G046800.v8.1|transcript|Manes.01G046800.2.v8.1|protein_coding|1/1|c.130C>T|p.Gln44*|657/1351|130/678|44/225||,A|downstream_gene_variant|MODIFIER|Manes.01G048981|Manes.01G048981.v8.1|transcript|Manes.01G048981.1.v8.1|protein_coding||c.*2810G>A|||||2810|	GT:DP:AD:GQ:PL:RNC	0|0	0|0	0|0	0|0	0|0	0|0	0|0	0|0	0|0	0|0	0|0	0|0	0|0	0|0	0|0	0|0	0|0	0|0	0|0	0|0	0|0	0|0	0|0	0|0	0|0	0|0	0|0	0|0	0|0	0|0	0|0	0|0	0|0	0|0	0|0	0|0	0|0	0|0	0|0	0|0	0|0	0|0	0|0	0|0	0|0	0|0	0|0	0|0	0|0	0|0	0|0	0|0	0|0	0|0	0|0	0|0	0|0	0|0	0|0	0|0	0|0	0|0	0|0	0|0	0|0	0|0	0|0	0|0	0|0	0|0	0|0	0|0	0|0	0|0	0|0	0|0	0|0	0|0	0|0	0|0	0|0	0|0	0|0	0|0	0|0	0|0	0|0	0|0	0|0	0|0	0|0	0|0	0|0	0|0	0|0	0|0	0|0	0|0	0|0	0|0	0|0	0|0	0|0	0|0	0|0	0|0	0|0	0|0	0|0	0|0	0|0	0|0	0|0	0|0	0|0	0|0	0|0	0|0	0|0	0|0	0|0	0|0	0|0	0|0	0|0	0|0	0|0	0|0	0|0	0|0	0|0	0|0	0|0	0|0	0|0	0|0	0|0	0|0	0|0	0|0	0|0	0|0	0|0	0|0	0|0	0|0	0|0	0|0	0|0	0|0	0|0	0|0	0|0	0|0	0|0	0|0	0|0	0|0	0|0	0|0	0|0	0|0	0|0	0|0	0|0	0|0	0|0	0|0	0|0	0|0	0|0	0|0	0|0	0|0	0|0	0|0	0|0	0|0	0|0	0|0	0|0	0|0	0|0	0|0	0|0	0|0	0|0	0|0	0|0	0|0	0|0	0|0	0|0	0|0	0|0	0|0	0|0	0|0	0|0	0|0	0|0	0|0	0|0	0|0	0|0	0|0	0|0	0|0	0|0	0|0	0|0	0|0	0|0	0|0	0|0	0|0	0|0	0|0	0|0	0|0	0|0	0|0	0|0	0|0	0|0	0|0	0|0	0|0	0|0	0|0	0|0	0|0	0|0	0|0	0|0	0|0	0|0	0|0	0|0	0|0	0|0	0|0	0|0	0|0	0|0	0|0	0|0	0|0	0|0	0|0	0|0	0|0	0|0	0|0	0|0	0|0	0|0	0|0	0|0	0|0	0|0	0|0	0|0	0|0	0|0	0|0	0|0	0|0	0|0	0|0	0|0	0|0	0|0	0|0	0|0	0|0	0|0	0|0	0|0	0|0	0|0	0|0	0|0	0|0	0|0	0|0	0|0	0|0	0|0	0|0	0|0	0|0	0|0	0|0	0|0	0|0	0|0	0|0	0|0	0|0	0|0	0|0	0|0	0|0	0|0	0|0	0|0	0|0	0|0	0|0	0|0	0|0	0|0	0|0	0|0	0|0	0|0	0|0	0|0	0|0	0|0	0|0	0|0	0|0	0|0	0|0	0|0	0|0	0|0	0|0	0|0	0|0	0|0	0|0	0|1	0|0	0|0	0|1	1|0	0|0	1|1	1|0	0|1	1|1	0|0	0|0	0|0	1|1	1|1	1|1	1|1	1|1	1|1	1|1	1|1	0|0	0|0	0|0	0|0	0|0	0|0	0|0	0|0	0|1	0|0	0|0	1|1	0|1	1|1	0|0	0|0	0|0	0|0	0|0	0|0	0|0	1|1	1|1	1|1	0|0	0|0	0|0	0|0	0|0	0|0	0|0	0|0	0|0	0|0	0|0	0|0	0|0	0|0	0|0	0|0	0|0	0|0	0|0	0|0	0|0	0|0	0|0	0|0	0|0	0|0	0|0	0|0	0|0	0|0	0|0	0|0	0|0	1|1	0|0	0|0	0|0	0|0	0|0	1|1	0|0
1	17480374	NC_035161.2_17480374_A_AT	A	AT	69	.	AF=0.128773;AQ=69;ANN=AT|frameshift_variant|HIGH|Manes.01G045150|Manes.01G045150.v8.1|transcript|Manes.01G045150.1.v8.1|protein_coding|1/1|c.284dupA|p.Asn95fs|284/384|284/384|95/127||;LOF=(Manes.01G045150|Manes.01G045150.v8.1|1|1.00)	GT:DP:AD:GQ:PL:RNC	1|0	0|0	1|1	1|1	0|0	0|0	0|0	0|1	1|0	0|0	0|0	0|0	0|0	0|0	0|0	0|0	0|0	0|0	0|0	0|0	0|1	0|0	0|0	1|0	0|0	1|0	1|0	0|0	0|1	0|0	0|0	0|0	0|1	0|1	0|1	0|1	0|0	0|0	0|0	0|0	0|0	0|1	1|0	0|1	1|0	0|0	1|0	1|0	1|0	0|0	0|0	0|0	0|0	1|0	0|0	0|1	0|0	1|0	1|0	0|1	0|1	0|1	0|0	1|0	0|0	0|0	0|0	1|0	0|0	0|0	0|0	0|0	0|1	1|1	1|0	0|1	1|0	0|0	1|1	0|0	0|0	0|0	0|0	1|0	0|0	0|0	0|0	0|0	0|0	0|0	1|0	0|0	0|1	0|0	0|0	0|0	0|1	0|0	0|0	0|1	0|1	1|0	0|0	0|0	0|1	0|0	1|0	0|0	1|0	0|0	0|1	0|0	1|0	0|0	1|0	0|1	0|0	1|0	0|0	0|0	0|0	0|0	0|1	0|1	0|1	1|0	0|0	0|1	0|1	0|0	0|0	0|1	0|0	0|1	0|0	0|1	0|0	0|0	0|1	1|0	0|0	1|0	1|1	0|0	0|0	0|0	0|0	0|1	1|0	0|1	0|0	0|0	0|0	0|0	0|0	1|0	0|0	0|0	0|0	0|1	1|0	0|0	1|0	1|0	0|0	0|0	0|1	0|1	0|1	0|0	0|0	0|0	0|0	0|0	0|0	0|0	1|0	0|0	0|0	0|0	0|0	0|0	1|0	0|0	0|1	0|0	0|0	0|1	0|0	0|0	0|0	0|1	1|0	1|0	0|1	1|0	0|0	0|0	0|0	0|1	1|0	0|0	0|0	0|1	1|0	0|0	1|0	0|0	0|1	0|0	0|0	1|0	0|1	0|0	0|0	0|0	0|0	0|0	0|1	0|0	0|1	0|0	0|1	1|0	0|0	0|0	0|0	0|0	0|0	0|0	0|1	1|0	0|1	0|0	0|1	0|0	0|0	0|0	0|0	1|1	0|1	0|0	0|0	0|0	0|1	0|0	0|0	0|0	0|0	0|1	1|0	0|1	0|0	1|1	0|0	0|0	0|0	0|0	0|0	0|0	0|0	1|0	1|0	0|1	0|0	0|1	0|0	1|1	0|0	0|0	0|1	0|0	0|0	1|0	1|1	0|0	0|0	0|0	0|0	0|0	0|0	0|0	0|0	0|0	0|0	0|1	0|0	0|0	0|1	0|0	0|1	0|1	1|0	0|0	0|0	0|0	0|1	0|0	0|1	0|0	0|0	0|0	0|0	0|1	1|0	0|0	0|1	0|0	0|0	0|0	0|0	0|0	1|0	1|0	0|0	1|0	0|0	0|0	0|0	0|0	0|0	0|0	0|0	0|0	0|0	1|0	0|0	0|0	0|1	1|0	0|0	0|0	0|0	0|0	0|0	0|0	0|0	0|0	0|0	0|0	0|0	0|0	0|0	0|0	0|0	0|0	0|0	1|1	1|1	0|1	1|0	1|1	1|1	1|0	0|1	0|0	0|0	1|0	0|0	0|0	0|0	1|0	0|0	0|0	0|0	0|0	0|1	0|1	1|1	0|0	0|0	0|1	0|0	0|1	0|0	0|0	0|0	0|0	0|0	0|0	0|0	0|0	0|0	1|0	1|0	0|0	0|1	0|0	0|0	0|1	0|0	0|1	0|1	0|1	0|0	1|0	0|1	0|0	0|1	0|0	1|0	1|0	0|0	1|0	1|0	1|0	0|0	0|0	0|0	0|0	0|0	0|0	0|0	0|0	0|0	0|0	0|0	0|0	0|0	0|0
1	17600954	NC_035161.2_17600954_T_TA	T	TA	71	.	AF=0.123239;AQ=71;ANN=TA|frameshift_variant|HIGH|Manes.01G045165|Manes.01G045165.v8.1|transcript|Manes.01G045165.1.v8.1|protein_coding|3/3|c.1362dupT|p.Asn455fs|1706/2225|1362/1371|454/456||,TA|upstream_gene_variant|MODIFIER|Manes.01G045180|Manes.01G045180.v8.1|transcript|Manes.01G045180.1.v8.1|protein_coding||c.-3800_-3799insA|||||3743|	GT:DP:AD:GQ:PL:RNC	1|0	0|0	1|1	1|1	0|0	0|0	0|0	0|1	1|0	0|1	0|0	0|0	0|0	0|0	0|0	0|0	0|0	0|0	0|0	0|0	0|1	0|0	0|0	1|0	0|0	1|0	1|0	0|0	0|1	0|0	0|0	0|0	0|1	0|1	0|1	0|1	0|0	0|0	0|0	0|0	0|0	0|1	1|0	0|1	1|0	0|0	1|0	1|0	1|0	0|0	0|0	0|0	0|0	1|0	0|0	0|1	0|0	1|0	1|0	0|1	0|1	0|1	0|0	1|0	0|0	0|0	0|0	1|0	0|0	0|0	0|0	0|0	0|1	1|1	1|0	0|1	1|0	0|0	1|1	0|0	0|0	0|0	0|0	1|0	0|0	0|0	0|0	0|0	0|0	0|0	1|0	0|0	0|1	0|0	0|0	0|0	0|1	0|0	0|0	0|1	0|1	1|0	0|0	0|0	0|1	0|0	1|0	0|0	1|0	0|0	0|1	0|0	1|0	0|0	1|0	0|1	0|0	1|0	0|0	0|0	0|0	0|0	0|1	0|1	0|1	1|0	0|0	0|1	0|1	0|0	0|0	0|1	0|0	0|1	0|0	0|1	0|0	0|0	0|1	1|0	0|0	1|0	1|1	0|0	0|0	0|0	0|0	0|1	1|0	0|1	0|0	0|0	0|0	0|0	0|0	1|0	0|0	0|0	0|0	0|1	1|0	0|0	1|0	1|0	0|0	0|0	0|1	0|1	0|1	0|0	0|0	0|0	0|0	0|0	0|0	0|0	1|0	0|0	0|0	0|0	0|0	0|0	1|0	0|0	0|1	0|0	0|0	0|1	0|0	0|0	0|0	0|1	1|0	1|0	0|1	1|0	0|0	0|0	0|0	0|1	1|0	0|0	0|0	0|1	1|0	0|0	1|0	0|0	0|1	0|0	0|0	1|0	0|1	0|0	0|0	0|0	0|0	0|0	0|1	0|0	0|1	0|0	0|1	1|0	0|0	0|0	0|0	0|0	0|0	0|0	0|1	1|0	0|1	0|0	0|1	0|0	0|0	0|0	0|0	1|1	0|1	0|0	0|0	0|0	0|1	0|0	0|0	0|0	0|0	0|1	1|0	0|1	0|0	1|1	0|0	0|0	0|0	0|0	0|0	0|0	0|0	1|0	1|0	0|1	0|0	0|1	0|0	1|1	0|0	0|0	0|1	0|0	0|0	1|0	1|1	0|0	0|0	0|0	0|0	0|0	0|0	0|0	0|0	0|0	0|0	0|0	0|0	0|0	0|1	0|0	0|1	0|1	1|0	0|0	0|0	0|0	0|1	0|0	0|1	0|0	0|0	0|0	0|0	0|1	1|0	0|0	0|1	0|0	0|0	0|0	0|0	0|0	1|0	1|0	0|0	1|0	0|0	0|0	0|0	0|0	0|0	0|0	0|0	0|0	0|0	1|0	0|0	0|0	0|1	1|0	0|0	0|0	0|0	0|0	0|0	0|0	0|0	0|0	0|0	0|0	0|0	0|0	0|0	0|0	0|0	0|0	0|0	0|0	0|0	0|0	0|0	0|0	0|0	0|0	0|0	0|0	0|0	1|0	0|0	0|0	0|0	1|0	0|0	0|0	0|0	0|0	0|0	0|0	0|0	0|0	0|0	0|1	0|0	0|1	0|0	0|0	0|0	0|0	0|0	0|0	0|0	0|0	0|0	1|0	0|0	0|0	0|1	0|0	0|0	0|1	0|0	0|1	0|1	0|1	0|0	1|0	0|1	0|0	0|1	0|0	1|0	1|0	0|0	1|0	1|0	1|0	0|0	0|0	0|0	0|0	0|0	0|0	0|0	0|0	0|0	0|0	0|0	0|0	0|0	0|0
1	17604954	NC_035161.2_17604954_G_A	G	A	52	.	AF=0.042254;AQ=52;ANN=A|stop_gained|HIGH|Manes.01G045180|Manes.01G045180.v8.1|transcript|Manes.01G045180.1.v8.1|protein_coding|2/3|c.68G>A|p.Trp23*|124/485|68/366|23/121||,A|upstream_gene_variant|MODIFIER|Manes.01G045165|Manes.01G045165.v8.1|transcript|Manes.01G045165.1.v8.1|protein_coding||c.-848C>T|||||504|;LOF=(Manes.01G045180|Manes.01G045180.v8.1|1|1.00);NMD=(Manes.01G045180|Manes.01G045180.v8.1|1|1.00)	GT:DP:AD:GQ:PL:RNC	0|0	0|0	0|0	0|0	0|0	0|0	0|0	0|0	0|0	0|0	0|0	0|0	0|0	0|0	0|0	0|0	0|0	0|0	0|0	0|0	0|0	0|0	0|0	0|0	0|0	0|0	0|0	0|0	0|0	0|0	0|0	0|0	0|0	0|0	0|0	0|0	0|0	0|0	0|0	0|0	0|0	0|0	0|0	0|0	0|0	0|0	0|0	0|0	0|0	0|0	0|0	0|0	0|0	0|0	0|0	0|0	0|0	0|0	0|0	0|0	0|0	0|0	0|0	0|0	0|0	0|0	0|0	0|0	0|0	0|0	0|0	0|0	0|0	0|0	0|0	0|0	0|0	0|0	0|0	0|0	0|0	0|0	0|0	0|0	0|0	0|0	0|0	0|0	0|0	0|0	0|0	0|0	0|0	0|0	0|0	0|0	0|0	0|0	0|0	0|0	0|0	0|0	0|0	0|0	0|0	0|0	0|0	0|0	0|0	0|0	0|0	0|0	0|0	0|0	0|0	0|0	0|0	0|0	0|0	0|0	0|0	0|0	0|0	0|0	0|0	0|0	0|0	0|0	0|0	0|0	0|0	0|0	0|0	0|0	0|0	0|0	0|0	0|0	0|0	0|0	0|0	0|0	0|0	0|0	0|0	0|0	0|0	0|0	0|0	0|0	0|0	0|0	0|0	0|0	0|0	0|0	0|0	0|0	0|0	0|0	0|0	0|0	0|0	0|0	0|0	0|0	0|0	0|0	0|0	0|0	0|0	0|0	0|0	0|0	0|0	0|0	0|0	0|0	0|0	0|0	0|0	0|0	0|0	0|0	0|0	0|0	0|0	0|0	0|0	0|0	0|0	0|0	0|0	0|0	0|0	0|0	0|0	0|0	0|0	0|0	0|0	0|0	0|0	0|0	0|0	0|0	0|0	0|0	0|0	0|0	0|0	0|0	0|0	0|0	0|0	0|0	0|0	0|0	0|0	0|0	0|0	0|0	0|0	0|0	0|0	0|0	0|0	0|0	0|0	0|0	0|0	0|0	0|0	0|0	0|0	0|0	0|0	0|0	0|0	0|0	0|0	0|0	0|0	0|0	0|0	0|0	0|0	0|0	0|0	0|0	0|0	0|0	0|0	0|0	0|0	0|0	0|0	0|0	0|0	0|0	0|0	0|0	0|0	0|0	0|0	0|0	0|0	0|0	0|0	0|0	0|0	0|0	0|0	0|0	0|0	0|0	0|0	0|0	0|0	0|0	0|0	0|0	0|0	0|0	0|0	0|0	0|0	0|0	0|0	0|0	0|0	0|0	0|0	0|0	0|0	0|0	0|0	0|0	0|0	0|0	0|0	0|0	0|0	0|0	0|0	0|0	0|0	0|0	0|0	0|0	0|0	0|0	0|0	0|0	0|0	0|0	0|0	0|0	0|0	0|0	0|0	0|0	0|0	0|0	0|0	0|0	0|0	0|0	0|0	0|0	0|0	0|0	0|0	0|0	0|0	0|0	0|0	0|0	0|0	0|0	0|0	0|0	0|0	0|0	0|0	0|0	0|1	1|1	1|1	0|1	1|0	1|1	1|1	1|0	0|1	1|1	0|0	0|0	1|1	1|1	1|1	0|0	0|0	0|0	0|0	1|1	0|1	1|1	1|1	0|0	0|1	0|0	0|0	0|0	0|1	0|0	0|0	0|0	0|0	0|0	0|0	0|0	0|0	0|0	0|0	0|0	0|0	0|0	0|0	0|0	0|0	0|0	0|0	0|0	0|0	0|0	0|0	0|0	0|0	0|0	0|0	0|0	0|0	0|0	0|0	0|0	1|1	0|0	0|0	0|0	1|1	1|1	1|1	1|1	0|0	0|0	0|0	0|0	0|0	0|0
1	17605193	NC_035161.2_17605193_T_A	T	A	40	.	AF=0.008048;AQ=40;ANN=A|stop_gained|HIGH|Manes.01G045180|Manes.01G045180.v8.1|transcript|Manes.01G045180.1.v8.1|protein_coding|3/3|c.191T>A|p.Leu64*|247/485|191/366|64/121||,A|upstream_gene_variant|MODIFIER|Manes.01G045165|Manes.01G045165.v8.1|transcript|Manes.01G045165.1.v8.1|protein_coding||c.-1087A>T|||||743|	GT:DP:AD:GQ:PL:RNC	0|0	0|0	0|0	0|0	0|0	0|0	0|0	0|0	0|0	0|0	0|0	0|0	0|0	0|0	0|0	0|0	0|0	0|0	0|0	0|0	0|0	0|0	0|0	0|0	0|0	0|0	0|0	0|0	0|0	0|0	0|0	0|0	0|0	0|0	0|0	0|0	0|0	0|0	0|0	0|0	0|0	0|0	0|0	0|0	0|0	0|0	0|0	0|0	0|0	0|0	0|0	0|0	0|0	0|0	0|0	0|0	0|0	0|0	0|0	0|0	0|0	0|0	0|0	0|0	0|0	0|0	0|0	0|0	0|0	0|0	0|0	0|0	0|0	0|0	0|0	0|0	0|0	0|0	0|0	0|0	0|0	0|0	0|0	0|0	0|0	0|0	0|0	0|0	0|0	0|0	0|0	0|0	0|0	0|0	0|0	0|0	0|0	0|0	0|0	0|0	0|0	0|0	0|0	0|0	0|0	0|0	0|0	0|0	0|0	0|0	0|0	0|0	0|0	0|0	0|0	0|0	0|0	0|0	0|0	0|0	0|0	0|0	0|0	0|0	0|0	0|0	0|0	0|0	0|0	0|0	0|0	0|0	0|0	0|0	0|0	0|0	0|0	0|0	0|0	0|0	0|0	0|0	0|0	0|0	0|0	0|0	0|0	0|0	0|0	0|0	0|0	0|0	0|0	0|0	0|0	0|0	0|0	0|0	0|0	0|0	0|0	0|0	0|0	0|0	0|0	0|0	0|0	0|0	0|0	0|0	0|0	0|0	0|0	0|0	0|0	0|0	0|0	0|0	0|0	0|0	0|0	0|0	0|0	0|0	0|0	0|0	0|0	0|0	0|0	0|0	0|0	0|0	0|0	0|0	0|0	0|0	0|0	0|0	0|0	0|0	0|0	0|0	0|0	0|0	0|0	0|0	0|0	0|0	0|0	0|0	0|0	0|0	0|0	0|0	0|0	0|0	0|0	0|0	0|0	0|0	0|0	0|0	0|0	0|0	0|0	0|0	0|0	0|0	0|0	0|0	0|0	0|0	0|0	0|0	0|0	0|0	0|0	0|0	0|0	0|0	0|0	0|0	0|0	0|0	0|0	0|0	0|0	0|0	0|0	0|0	0|0	0|0	0|0	0|0	0|0	0|0	0|0	0|0	0|0	0|0	0|0	0|0	0|0	0|0	0|0	0|0	0|0	0|0	0|0	0|0	0|0	0|0	0|0	0|0	0|0	0|0	0|0	0|0	0|0	0|0	0|0	0|0	0|0	0|0	0|0	0|0	0|0	0|0	0|0	0|0	0|0	0|0	0|0	0|0	0|0	0|0	0|0	0|0	0|0	0|0	0|0	0|0	0|0	0|0	0|0	0|0	0|0	0|0	0|0	0|0	0|0	0|0	0|0	0|0	0|0	0|0	0|0	0|0	0|0	0|0	0|0	0|0	0|0	0|0	0|0	0|0	0|0	0|0	0|0	0|0	0|0	0|0	0|0	0|0	0|0	0|0	0|0	0|0	0|0	0|0	0|0	0|0	0|0	0|0	0|0	0|0	0|0	0|0	0|0	0|0	0|0	0|0	0|0	0|0	0|0	0|0	0|0	0|0	1|1	1|1	1|1	0|0	0|0	0|0	0|0	1|1	0|0	0|0	0|0	0|0	0|0	0|0	0|0	0|0	0|0	0|0	0|0	0|0	0|0	0|0	0|0	0|0	0|0	0|0	0|0	0|0	0|0	0|0	0|0	0|0	0|0	0|0	0|0	0|0	0|0	0|0	0|0	0|0	0|0	0|0	0|0	0|0	0|0	0|0	0|0	0|0	1|1	0|0	0|0	0|0	0|0	1|1	1|1	1|1	0|0	0|0	0|0	0|0	0|0	0|0
1	17731331	NC_035161.2_17731331_G_A	G	A	50	.	AF=0.011066;AQ=50;ANN=A|stop_gained|HIGH|Manes.01G049815|Manes.01G049815.v8.1|transcript|Manes.01G049815.1.v8.1|protein_coding|3/4|c.442C>T|p.Gln148*|442/564|442/564|148/187||WARNING_TRANSCRIPT_NO_STOP_CODON,A|downstream_gene_variant|MODIFIER|Manes.01G049800|Manes.01G049800.v8.1|transcript|Manes.01G049800.8.v8.1|protein_coding||c.*1954G>A|||||1954|	GT:DP:AD:GQ:PL:RNC	0|0	0|0	0|0	0|0	0|0	0|0	0|0	0|0	0|0	0|0	0|0	0|0	0|0	0|0	0|0	0|0	0|0	0|0	0|0	0|0	0|0	0|0	0|0	0|0	0|0	0|0	0|0	0|0	0|0	0|0	0|0	0|0	0|0	0|0	0|0	0|0	0|0	0|0	0|0	0|0	0|0	0|0	0|0	0|0	0|0	0|0	0|0	0|0	0|0	0|0	0|0	0|0	0|0	0|0	0|0	0|0	0|0	0|0	0|0	0|0	0|0	0|0	0|0	0|0	0|0	0|0	0|0	0|0	0|0	0|0	0|0	0|0	0|0	0|0	0|0	0|0	0|0	0|0	0|0	0|0	0|0	0|0	0|0	0|0	0|0	0|0	0|0	0|0	0|0	0|0	0|0	0|0	0|0	0|0	0|0	0|0	0|0	0|0	0|0	0|0	0|0	0|0	0|0	0|0	0|0	0|0	0|0	0|0	0|0	0|0	0|0	0|0	0|0	0|0	0|0	0|0	0|0	0|0	0|0	0|0	0|0	0|0	0|0	0|0	0|0	0|0	0|0	0|0	0|0	0|0	0|0	0|0	0|0	0|0	0|0	0|0	0|0	0|0	0|0	0|0	0|0	0|0	0|0	0|0	0|0	0|0	0|0	0|0	0|0	0|0	0|0	0|0	0|0	0|0	0|0	0|0	0|0	0|0	0|0	0|0	0|0	0|0	0|0	0|0	0|0	0|0	0|0	0|0	0|0	0|0	0|0	0|0	0|0	0|0	0|0	0|0	0|0	0|0	0|0	0|0	0|0	0|0	0|0	0|0	0|0	0|0	0|0	0|0	0|0	0|0	0|0	0|0	0|0	0|0	0|0	0|0	0|0	0|0	0|0	0|0	0|0	0|0	0|0	0|0	0|0	0|0	0|0	0|0	0|0	0|0	0|0	0|0	0|0	0|0	0|0	0|0	0|0	0|0	0|0	0|0	0|0	0|0	0|0	0|0	0|0	0|0	0|0	0|0	0|0	0|0	0|0	0|0	0|0	0|0	0|0	0|0	0|0	0|0	0|0	0|0	0|0	0|0	0|0	0|0	0|0	0|0	0|0	0|0	0|0	0|0	0|0	0|0	0|0	0|0	0|0	0|0	0|0	0|0	0|0	0|0	0|0	0|0	0|0	0|0	0|0	0|0	0|0	0|0	0|0	0|0	0|0	0|0	0|0	0|0	0|0	0|0	0|0	0|0	0|0	0|0	0|0	0|0	0|0	0|0	0|0	0|0	0|0	0|0	0|0	0|0	0|0	0|0	0|0	0|0	0|0	0|0	0|0	0|0	0|0	0|0	0|0	0|0	0|0	0|0	0|0	0|0	0|0	0|0	0|0	0|0	0|0	0|0	0|0	0|0	0|0	0|0	0|0	0|0	0|0	0|0	0|0	0|0	0|0	0|0	0|0	0|0	0|0	0|0	0|0	0|0	0|0	0|0	0|0	0|0	0|0	0|0	0|0	0|0	0|0	0|0	0|1	1|1	0|0	0|0	1|0	0|1	1|0	0|0	0|0	1|0	0|1	0|0	0|0	0|1	1|0	0|0	0|0	0|0	0|0	0|0	0|0	0|0	0|0	0|0	0|0	0|0	1|0	0|0	0|0	0|0	0|0	0|0	0|0	0|0	0|0	0|0	1|0	0|1	0|0	0|0	0|0	0|0	0|0	0|0	0|0	0|0	0|0	0|0	0|0	0|0	0|0	0|0	0|0	0|0	0|0	0|0	0|0	0|0	0|0	0|0	0|0	0|0	0|0	0|0	0|0	0|0	0|0	0|0	0|0	0|0	0|0	0|0	0|0	0|0	0|0	0|0	0|0	0|0	0|0	0|0
1	17731418	NC_035161.2_17731418_C_T	C	T	55	.	AF=0.02163;AQ=55;ANN=T|splice_acceptor_variant&intron_variant|HIGH|Manes.01G049815|Manes.01G049815.v8.1|transcript|Manes.01G049815.1.v8.1|protein_coding|2/3|c.356-1G>A||||||WARNING_TRANSCRIPT_NO_STOP_CODON,T|downstream_gene_variant|MODIFIER|Manes.01G049800|Manes.01G049800.v8.1|transcript|Manes.01G049800.8.v8.1|protein_coding||c.*2041C>T|||||2041|;LOF=(Manes.01G049815|Manes.01G049815.v8.1|1|1.00)	GT:DP:AD:GQ:PL:RNC	0|0	0|0	0|0	0|0	0|0	0|0	0|0	0|0	0|0	0|0	0|0	0|0	0|0	0|0	0|0	0|0	0|0	0|0	0|0	0|0	0|0	0|0	0|0	0|0	0|0	0|0	0|0	0|0	0|0	0|0	0|0	0|0	0|0	0|0	0|0	0|0	0|0	0|0	0|0	0|0	0|0	0|0	0|0	0|0	0|0	0|0	0|0	0|0	0|0	0|0	0|0	0|0	0|0	0|0	0|0	0|0	0|0	0|0	0|0	0|0	0|0	0|0	0|0	0|0	0|0	0|0	0|0	0|0	0|0	0|0	0|0	0|0	0|0	0|0	0|0	0|0	0|0	0|0	0|0	0|0	0|0	0|0	0|0	0|0	0|0	0|0	0|0	0|0	0|0	0|0	0|0	0|0	0|0	0|0	0|0	0|0	0|0	0|0	0|0	0|0	0|0	0|0	0|0	0|0	0|0	0|0	0|0	0|0	0|0	0|0	0|0	0|0	0|0	0|0	0|0	0|0	0|0	0|0	0|0	0|0	0|0	0|0	0|0	0|0	0|0	0|0	0|0	0|0	0|0	0|0	0|0	0|0	0|0	0|0	0|0	0|0	0|0	0|0	0|0	0|0	0|0	0|0	0|0	0|0	0|0	0|0	0|0	0|0	0|0	0|0	0|0	0|0	0|0	0|0	0|0	0|0	0|0	0|0	0|0	0|0	0|0	0|0	0|0	0|0	0|0	0|0	0|0	0|0	0|0	0|0	0|0	0|0	0|0	0|0	0|0	0|0	0|0	0|0	0|0	0|0	0|0	0|0	0|0	0|0	0|0	0|0	0|0	0|0	0|0	0|0	0|0	0|0	0|0	0|0	0|0	0|0	0|0	0|0	0|0	0|0	0|0	0|0	0|0	0|0	0|0	0|0	0|0	0|0	0|0	0|0	0|0	0|0	0|0	0|0	0|0	0|0	0|0	0|0	0|0	0|0	0|0	0|0	0|0	0|0	0|0	0|0	0|0	0|0	0|0	0|0	0|0	0|0	0|0	0|0	0|0	0|0	0|0	0|0	0|0	0|0	0|0	0|0	0|0	0|0	0|0	0|0	0|0	0|0	0|0	0|0	0|0	0|0	0|0	0|0	0|0	0|0	0|0	0|0	0|0	0|0	0|0	0|0	0|0	0|0	0|0	0|0	0|0	0|0	0|0	0|0	0|0	0|0	0|0	0|0	0|0	0|0	0|0	0|0	0|0	0|0	0|0	0|0	0|0	0|0	0|0	0|0	0|0	0|0	0|0	0|0	0|0	0|0	0|0	0|0	0|0	0|0	0|0	0|0	0|0	0|0	0|0	0|0	0|0	0|0	0|0	0|0	0|0	0|0	0|0	0|0	0|0	0|0	0|0	0|0	0|0	0|0	0|0	0|0	0|0	0|0	0|0	0|0	0|0	0|0	0|0	0|0	0|0	0|0	0|0	0|0	0|0	0|0	0|0	0|0	0|1	0|0	0|0	0|0	0|0	0|0	1|1	1|1	1|1	1|1	1|1	1|1	1|0	0|0	0|0	1|0	0|1	0|0	0|0	0|1	1|0	0|0	1|0	0|0	0|0	0|0	0|0	0|0	0|0	1|1	0|0	0|0	1|0	0|0	0|0	0|0	0|0	0|0	0|0	0|0	0|0	0|0	1|1	1|1	1|1	0|0	0|0	0|0	0|0	0|0	0|0	0|0	0|0	0|0	0|0	0|0	0|0	0|0	0|0	0|0	0|0	0|0	0|0	0|0	0|0	0|0	0|0	0|0	0|0	0|0	0|0	0|0	0|0	0|0	0|0	0|0	0|0	0|0	0|0	0|0	0|0	0|0	0|0	0|0	0|0	0|0
1	17731543	NC_035161.2_17731543_C_T	C	T	63	.	AF=0.132797;AQ=63;ANN=T|stop_gained|HIGH|Manes.01G049815|Manes.01G049815.v8.1|transcript|Manes.01G049815.1.v8.1|protein_coding|2/4|c.321G>A|p.Trp107*|321/564|321/564|107/187||WARNING_TRANSCRIPT_NO_STOP_CODON,T|downstream_gene_variant|MODIFIER|Manes.01G049800|Manes.01G049800.v8.1|transcript|Manes.01G049800.8.v8.1|protein_coding||c.*2166C>T|||||2166|;LOF=(Manes.01G049815|Manes.01G049815.v8.1|1|1.00);NMD=(Manes.01G049815|Manes.01G049815.v8.1|1|1.00)	GT:DP:AD:GQ:PL:RNC	1|0	0|0	0|1	1|1	0|0	0|0	0|0	0|1	1|0	0|1	0|0	0|0	0|0	0|0	0|0	0|0	0|0	0|0	0|0	0|0	0|1	0|0	0|0	1|0	0|0	1|0	1|0	0|0	0|1	0|0	0|0	0|0	0|1	0|1	0|1	0|1	0|0	0|0	0|0	0|0	0|0	0|1	1|0	0|1	1|0	0|0	1|0	1|0	1|0	0|0	0|0	0|0	0|0	1|0	0|0	0|1	0|0	1|0	1|0	0|1	0|1	0|1	0|0	1|0	0|0	0|0	0|0	1|0	0|0	0|0	0|0	0|0	0|1	1|1	1|0	0|0	1|0	0|0	1|1	0|0	0|0	0|0	0|0	1|0	0|0	0|0	0|0	0|0	0|0	0|0	1|0	0|0	0|1	0|0	0|0	0|0	0|1	0|0	0|0	0|1	0|1	1|0	0|0	0|0	0|1	0|0	1|0	0|0	1|0	0|0	0|1	0|0	1|0	0|0	1|0	0|1	0|0	1|0	0|0	0|0	0|0	0|0	0|1	0|1	0|1	1|0	0|0	0|1	0|1	0|0	0|0	0|1	0|0	0|1	0|0	0|1	0|0	0|0	0|1	0|1	0|0	1|0	1|1	0|0	0|0	0|0	0|0	0|1	1|0	0|1	0|0	0|0	0|0	0|0	0|0	1|0	0|0	0|0	0|0	0|1	1|0	0|0	1|0	1|0	0|0	0|0	0|1	0|1	0|1	0|0	0|0	0|0	0|0	0|0	0|0	0|0	1|0	0|0	0|0	0|0	0|0	0|0	1|0	0|0	0|1	0|0	0|0	0|1	0|0	0|0	0|0	0|1	1|0	1|0	0|1	1|0	0|0	0|0	0|0	0|1	1|0	0|0	0|0	0|1	1|0	0|0	1|0	0|0	0|1	0|0	0|0	1|0	0|1	0|0	0|0	0|0	0|0	0|0	0|1	0|0	0|1	0|0	0|1	1|0	0|0	0|0	0|0	0|0	0|0	0|0	0|1	1|0	0|1	0|0	0|1	0|0	0|0	0|0	0|0	0|1	0|1	0|0	0|0	0|0	0|1	0|0	0|0	0|0	0|0	0|1	1|0	0|1	0|0	1|1	0|0	0|0	0|0	0|0	0|0	0|0	0|0	1|0	1|0	0|1	0|0	0|1	0|0	1|1	0|0	0|0	0|1	0|0	0|0	1|0	1|1	0|0	0|0	0|0	0|0	0|0	0|0	0|0	0|0	0|0	0|0	0|0	0|0	0|0	0|1	0|0	0|1	0|1	0|1	0|0	0|0	0|0	0|1	0|0	0|1	0|0	0|0	0|0	0|0	0|1	1|0	0|0	0|1	0|0	0|0	0|0	0|0	0|0	1|0	1|0	0|0	1|0	0|0	0|0	0|0	0|0	0|0	0|0	0|0	0|0	0|0	1|0	0|0	0|0	0|1	1|0	0|0	0|0	0|0	0|0	0|0	1|1	0|0	0|0	0|0	0|0	0|0	0|0	0|0	0|0	0|0	0|0	0|0	0|0	0|0	0|0	0|0	0|0	0|0	0|0	0|0	0|0	0|0	1|0	0|0	0|0	0|0	1|0	0|0	0|0	0|0	0|0	0|0	0|0	0|0	0|0	0|0	0|1	0|0	0|1	0|0	0|0	0|0	0|0	0|0	0|0	0|0	0|0	0|0	1|0	0|0	0|0	0|1	0|0	0|0	0|1	0|0	0|1	0|1	0|1	0|0	1|0	0|1	0|0	0|1	0|0	1|0	1|0	0|0	1|0	1|0	1|0	0|0	0|0	0|0	0|0	0|0	0|0	0|0	0|0	1|0	1|1	0|1	1|1	0|0	0|1
1	17731783	NC_035161.2_17731783_A_AC	A	AC	58	.	AF=0.545775;AQ=58;ANN=AC|frameshift_variant|HIGH|Manes.01G049815|Manes.01G049815.v8.1|transcript|Manes.01G049815.1.v8.1|protein_coding|1/4|c.164dupG|p.Pro56fs|164/564|164/564|55/187||WARNING_TRANSCRIPT_NO_STOP_CODON,AC|downstream_gene_variant|MODIFIER|Manes.01G049800|Manes.01G049800.v8.1|transcript|Manes.01G049800.8.v8.1|protein_coding||c.*2406_*2407insC|||||2407|;LOF=(Manes.01G049815|Manes.01G049815.v8.1|1|1.00)	GT:DP:AD:GQ:PL:RNC	1|1	0|0	1|1	1|1	1|0	1|0	1|0	0|1	1|1	0|1	1|1	0|0	1|0	0|1	0|0	0|0	1|0	0|0	1|1	0|0	0|1	1|1	1|1	1|0	0|0	1|1	1|0	1|0	1|1	0|1	0|1	1|1	0|1	1|1	1|1	1|1	1|1	1|1	1|0	1|1	1|1	0|1	1|0	1|1	1|1	0|0	1|0	1|1	1|1	1|1	1|0	1|1	0|0	1|1	1|1	0|1	0|0	1|0	1|0	0|1	1|1	0|1	0|1	1|1	1|1	1|1	1|0	1|0	1|1	1|0	0|0	0|0	0|1	1|1	1|1	0|0	1|1	0|0	1|1	1|0	0|0	1|1	0|1	1|1	1|0	0|0	0|0	0|0	0|0	1|0	1|0	1|1	0|1	1|1	1|1	1|1	0|1	0|0	0|1	1|1	1|1	1|1	1|0	1|1	0|1	1|1	1|0	1|1	1|0	0|0	0|1	0|0	1|0	1|1	1|1	0|1	1|0	1|0	0|1	1|1	1|0	0|0	1|1	1|1	1|1	1|1	1|0	1|1	1|1	1|1	0|0	1|1	0|0	1|1	0|1	1|1	0|0	0|1	0|1	1|1	1|0	1|1	1|1	1|1	0|0	0|0	0|1	0|1	1|1	0|1	0|0	1|1	1|0	0|0	0|0	1|1	0|0	0|0	1|1	1|1	1|1	1|0	1|1	1|1	0|0	1|0	0|1	0|1	1|1	1|0	1|1	1|0	1|1	1|1	1|0	0|0	1|1	1|0	1|0	1|0	0|1	0|1	1|0	0|0	0|1	0|0	0|0	1|1	1|1	1|1	0|0	1|1	1|0	1|0	1|1	1|0	0|0	1|1	0|0	1|1	1|1	0|0	1|0	1|1	1|0	1|1	1|1	0|1	0|1	1|0	1|1	1|0	0|1	1|1	1|0	0|1	0|1	0|1	0|1	0|1	0|1	1|1	0|1	1|0	1|0	0|1	1|1	0|0	1|1	0|0	0|1	1|0	0|1	0|0	0|1	0|0	0|0	0|0	0|0	1|1	0|1	1|0	1|0	1|1	0|1	1|0	0|0	1|0	1|0	0|1	1|0	1|1	0|1	1|1	0|0	1|1	1|1	0|0	0|0	0|0	1|1	1|1	1|1	0|1	1|1	0|1	1|1	1|1	1|0	0|0	1|1	1|1	0|1	1|1	1|1	0|0	0|1	1|0	0|0	1|1	1|1	0|0	1|1	0|0	0|0	1|1	1|0	1|1	0|1	0|1	1|1	0|1	1|1	0|0	0|1	0|0	1|1	1|0	1|1	0|1	0|1	1|0	0|1	0|1	1|0	0|1	1|1	0|0	1|0	1|1	0|1	0|0	1|0	1|0	1|0	1|1	0|0	1|1	1|1	0|0	0|1	1|1	1|0	1|1	0|0	1|1	1|0	1|1	1|1	0|0	0|1	1|1	0|0	0|1	0|0	1|1	1|1	1|1	1|1	1|1	0|0	0|0	0|0	0|0	0|0	0|0	0|1	1|1	1|1	0|1	1|0	1|1	1|1	1|0	0|1	1|1	0|0	1|1	1|1	1|1	1|1	1|1	1|1	0|0	1|1	1|1	0|1	1|1	1|1	1|1	1|1	0|0	1|0	1|1	1|1	1|1	0|0	0|0	0|0	1|1	1|1	0|0	0|0	1|0	1|1	0|0	1|1	1|0	1|1	0|1	0|1	1|1	0|1	1|1	0|0	1|1	1|1	1|0	0|1	0|1	1|0	1|0	1|0	1|1	1|1	0|0	1|1	1|1	1|1	1|1	0|0	1|1	1|1	1|1	1|1	1|1	0|1	1|1	0|0	0|1
1	17731947	NC_035161.2_17731947_T_C	T	C	63	.	AF=0.285211;AQ=63;ANN=C|start_lost|HIGH|Manes.01G049815|Manes.01G049815.v8.1|transcript|Manes.01G049815.1.v8.1|protein_coding|1/4|c.1A>G|p.Met1?|1/564|1/564|1/187||WARNING_TRANSCRIPT_NO_STOP_CODON,C|downstream_gene_variant|MODIFIER|Manes.01G049800|Manes.01G049800.v8.1|transcript|Manes.01G049800.8.v8.1|protein_coding||c.*2570T>C|||||2570|;LOF=(Manes.01G049815|Manes.01G049815.v8.1|1|1.00)	GT:DP:AD:GQ:PL:RNC	0|0	0|0	1|0	0|0	1|0	1|0	1|0	0|0	0|1	0|0	1|1	0|0	0|0	0|1	0|0	0|0	1|0	0|0	1|1	0|0	0|0	1|1	1|1	0|0	0|0	0|1	0|0	1|0	1|0	0|1	0|1	1|1	0|0	1|0	1|0	1|0	1|1	1|1	1|0	1|1	1|1	0|0	0|0	1|0	0|1	0|0	0|0	0|1	0|1	1|1	1|0	1|1	0|0	0|1	1|1	0|0	0|0	0|0	0|0	0|0	1|0	0|0	0|0	0|1	1|1	1|1	1|0	0|0	1|1	1|0	0|0	0|0	0|0	0|0	0|1	0|0	0|1	0|0	0|0	1|0	0|0	1|1	0|1	0|0	1|0	0|0	0|0	0|0	0|0	1|0	0|0	1|1	0|0	1|1	1|1	1|1	0|0	0|0	0|1	1|0	1|0	0|1	0|0	1|1	0|0	1|1	0|0	1|1	0|0	0|0	0|0	0|0	0|0	1|1	0|1	0|0	1|0	0|0	0|1	1|1	1|0	0|0	0|0	1|0	1|0	0|1	1|0	1|0	1|0	1|1	0|0	1|0	0|0	1|0	0|1	1|0	0|0	0|1	0|0	1|0	0|0	0|1	0|0	1|1	0|0	0|0	0|1	0|0	0|1	0|0	0|0	1|1	1|0	0|0	0|0	0|1	0|0	0|0	1|1	1|0	0|1	1|0	0|1	0|1	0|0	1|0	0|0	0|0	1|0	1|0	1|0	1|0	1|0	1|1	1|0	0|0	0|0	1|0	1|0	1|0	0|1	0|1	0|0	0|0	0|0	0|0	0|0	1|0	1|1	1|1	0|0	1|0	0|0	0|0	0|0	0|0	0|0	1|1	0|0	1|0	0|1	0|0	1|0	1|0	0|0	1|1	0|1	0|1	0|0	1|0	1|1	0|0	0|0	0|0	0|0	0|0	0|0	0|1	0|0	0|1	0|0	1|1	0|0	0|0	0|0	0|1	1|1	0|0	1|1	0|0	0|0	0|0	0|0	0|0	0|0	0|0	0|0	0|0	0|0	1|0	0|0	1|0	1|0	1|1	0|0	0|0	0|0	0|0	1|0	0|0	0|0	1|0	0|1	0|0	0|0	1|0	1|0	0|0	0|0	0|0	1|1	0|0	0|1	0|0	0|1	0|0	1|1	0|0	1|0	0|0	1|0	1|1	0|1	0|1	0|0	0|0	0|1	1|0	0|0	1|1	1|1	0|0	1|1	0|0	0|0	1|1	1|0	1|1	0|0	0|1	1|0	0|0	1|0	0|0	0|1	0|0	1|0	1|0	1|0	0|1	0|1	0|0	0|0	0|0	0|0	0|1	1|0	0|0	1|0	0|1	0|1	0|0	0|0	0|0	1|0	0|1	0|0	1|1	1|1	0|0	0|0	1|1	1|0	1|1	0|0	0|1	0|0	0|1	1|0	0|0	0|1	1|1	0|0	0|1	0|0	0|0	0|0	1|0	1|1	0|0	0|0	0|0	0|0	0|0	0|0	0|0	0|0	0|0	0|0	0|0	0|0	0|0	0|0	0|0	0|0	0|0	0|0	0|1	0|0	0|0	0|1	0|1	0|0	0|0	0|0	0|0	0|0	0|0	0|0	0|0	0|0	0|0	1|0	1|0	0|0	0|0	0|0	0|0	0|0	0|0	1|1	0|0	0|0	0|0	1|1	0|0	1|0	1|0	1|1	0|0	0|1	1|0	0|0	1|0	0|0	0|1	1|0	1|0	0|0	0|0	0|0	0|0	1|0	0|1	0|1	0|0	0|0	0|0	0|0	0|0	0|0	0|0	0|0	1|0	0|1	0|0	0|0	0|0	0|0	0|0
1	17938071	NC_035161.2_17938071_GA_G	GA	G	66	.	AF=0.170523;AQ=66;ANN=G|frameshift_variant|HIGH|Manes.01G049915|Manes.01G049915.v8.1|transcript|Manes.01G049915.1.v8.1|protein_coding|1/1|c.110delA|p.Lys37fs|110/390|110/390|37/129||INFO_REALIGN_3_PRIME,G|downstream_gene_variant|MODIFIER|Manes.01G050200|Manes.01G050200.v8.1|transcript|Manes.01G050200.12.v8.1|protein_coding||c.*5780delT|||||4801|,G|downstream_gene_variant|MODIFIER|Manes.01G050200|Manes.01G050200.v8.1|transcript|Manes.01G050200.18.v8.1|protein_coding||c.*5780delT|||||4801|,G|downstream_gene_variant|MODIFIER|Manes.01G050200|Manes.01G050200.v8.1|transcript|Manes.01G050200.5.v8.1|protein_coding||c.*5399delT|||||4801|,G|downstream_gene_variant|MODIFIER|Manes.01G050200|Manes.01G050200.v8.1|transcript|Manes.01G050200.7.v8.1|protein_coding||c.*5399delT|||||4801|,G|downstream_gene_variant|MODIFIER|Manes.01G050200|Manes.01G050200.v8.1|transcript|Manes.01G050200.16.v8.1|protein_coding||c.*5399delT|||||4801|,G|downstream_gene_variant|MODIFIER|Manes.01G050200|Manes.01G050200.v8.1|transcript|Manes.01G050200.17.v8.1|protein_coding||c.*5399delT|||||4801|,G|downstream_gene_variant|MODIFIER|Manes.01G050200|Manes.01G050200.v8.1|transcript|Manes.01G050200.13.v8.1|protein_coding||c.*5780delT|||||4801|,G|downstream_gene_variant|MODIFIER|Manes.01G050200|Manes.01G050200.v8.1|transcript|Manes.01G050200.14.v8.1|protein_coding||c.*5780delT|||||4801|,G|downstream_gene_variant|MODIFIER|Manes.01G050200|Manes.01G050200.v8.1|transcript|Manes.01G050200.15.v8.1|protein_coding||c.*5780delT|||||4801|;LOF=(Manes.01G049915|Manes.01G049915.v8.1|1|1.00)	GT:DP:AD:GQ:PL:RNC	1|0	0|0	0|1	1|1	0|0	0|0	0|0	0|1	1|0	0|1	0|0	0|0	1|0	0|0	0|0	0|0	0|0	0|0	0|0	0|0	0|1	0|1	0|1	1|0	0|0	1|0	1|0	0|0	0|1	0|0	0|0	0|0	0|1	0|1	1|0	0|1	0|0	0|0	0|0	0|0	0|0	0|1	1|0	0|1	1|0	0|0	1|0	1|0	1|0	0|1	0|0	0|0	0|0	1|0	0|0	0|1	0|0	1|0	1|0	0|1	0|1	0|1	0|1	1|0	0|0	0|0	0|0	1|0	0|1	0|0	0|0	0|0	0|1	1|1	1|0	0|0	1|0	0|0	1|1	0|0	0|0	0|0	0|0	1|1	0|0	0|0	0|0	0|0	0|0	0|0	1|0	0|0	0|1	0|0	0|0	0|0	0|1	0|0	0|0	0|1	0|1	1|0	1|0	0|0	0|1	0|0	1|0	0|0	1|0	0|0	0|1	0|0	1|0	0|0	1|0	0|1	0|0	1|0	0|0	1|0	0|0	0|0	0|1	0|1	0|1	1|0	0|0	0|1	0|1	0|0	0|0	0|1	0|0	0|1	0|0	0|1	0|0	0|0	0|1	0|1	1|0	1|1	1|1	0|0	0|0	0|0	0|0	0|1	1|0	0|1	0|0	0|0	0|0	0|0	0|0	1|0	0|0	0|0	0|0	0|1	1|0	0|0	1|0	1|0	0|0	0|0	0|1	0|1	0|1	0|0	0|1	0|0	0|1	0|0	0|0	0|0	1|1	0|0	0|0	0|0	0|0	0|0	1|0	0|0	0|1	0|0	0|0	0|1	0|0	0|0	0|0	0|1	1|0	1|0	1|0	1|0	0|0	0|0	0|0	0|1	1|0	0|0	0|0	0|1	1|0	0|0	1|0	0|0	0|1	0|0	0|0	1|0	0|1	1|1	0|0	0|1	0|1	0|0	0|1	0|0	0|1	0|0	0|1	1|0	0|1	0|0	0|0	0|0	0|0	0|0	0|1	0|1	0|1	0|0	0|1	0|0	0|0	0|0	0|0	0|1	0|1	0|0	0|0	0|0	0|1	0|0	0|0	1|0	0|0	0|1	1|0	0|1	0|0	1|1	0|0	0|1	0|1	0|0	0|0	0|0	0|0	1|1	1|0	0|1	1|0	0|1	0|0	1|1	0|0	0|0	0|1	0|1	0|0	1|0	1|1	0|0	0|0	0|0	0|0	0|0	0|0	0|0	0|1	0|0	0|0	0|0	0|0	0|0	1|0	0|0	0|1	0|1	0|1	0|0	0|0	0|0	0|1	0|0	0|1	0|0	0|0	1|0	0|1	0|1	1|0	0|0	0|1	0|0	0|0	0|0	0|0	0|0	1|0	1|0	0|0	1|0	0|0	0|0	0|0	0|0	0|0	0|0	0|0	0|0	0|0	1|0	1|0	0|0	0|1	0|0	0|0	0|0	0|0	0|0	0|1	1|1	0|0	1|0	0|0	0|0	1|1	1|1	1|1	1|1	1|1	1|1	0|0	1|1	1|1	1|0	0|1	1|1	1|1	0|1	0|1	0|0	1|0	1|0	0|0	0|0	0|0	1|0	0|0	1|1	0|0	0|0	1|0	0|1	1|1	0|0	0|0	0|0	0|0	0|1	0|0	0|0	1|1	1|1	1|1	0|0	0|1	0|0	0|0	1|0	0|0	0|0	0|1	0|0	0|0	0|1	0|0	0|1	0|1	0|1	0|0	1|0	0|1	0|0	0|1	0|1	1|0	1|0	0|0	1|0	1|0	0|0	0|0	0|0	0|0	0|0	0|0	0|0	0|0	0|0	1|0	1|1	1|1	1|1	0|0	1|1
1	18429840	NC_035161.2_18429840_G_A	G	A	56	.	AF=0.008048;AQ=56;ANN=A|splice_donor_variant&intron_variant|HIGH|Manes.01G052500|Manes.01G052500.v8.1|transcript|Manes.01G052500.2.v8.1|protein_coding|1/5|c.-47+1G>A||||||,A|missense_variant|MODERATE|Manes.01G052500|Manes.01G052500.v8.1|transcript|Manes.01G052500.1.v8.1|protein_coding|1/5|c.236G>A|p.Gly79Asp|738/2591|236/1128|79/375||;LOF=(Manes.01G052500|Manes.01G052500.v8.1|2|0.50)	GT:DP:AD:GQ:PL:RNC	0|0	0|0	0|0	0|0	0|0	0|0	0|0	0|0	0|0	0|0	0|0	0|0	0|0	0|0	0|0	0|0	0|0	0|0	0|0	0|0	0|0	0|0	0|0	0|0	0|0	0|0	0|0	0|0	0|0	0|0	0|0	0|0	0|0	0|0	0|0	0|0	0|0	0|0	0|0	0|0	0|0	0|0	0|0	0|0	0|0	0|0	0|0	0|0	0|0	0|0	0|0	0|0	0|0	0|0	0|0	0|0	0|0	0|0	0|0	0|0	0|0	0|0	0|0	0|0	0|0	0|0	0|0	0|0	0|0	0|0	0|0	0|0	0|0	0|0	0|0	0|0	0|0	0|0	0|0	0|0	0|0	0|0	0|0	0|0	0|0	0|0	0|0	0|0	0|0	0|0	0|0	0|0	0|0	0|0	0|0	0|0	0|0	0|0	0|0	0|0	0|0	0|0	0|0	0|0	0|0	0|0	0|0	0|0	0|0	0|0	0|0	0|0	0|0	0|0	0|0	0|0	0|0	0|0	0|0	0|0	0|0	0|0	0|0	0|0	0|0	0|0	0|0	0|0	0|0	0|0	0|0	0|0	0|0	0|0	0|0	0|0	0|0	0|0	0|0	0|0	0|0	0|0	0|0	0|0	0|0	0|0	0|0	0|0	0|0	0|0	0|0	0|0	0|0	0|0	0|0	0|0	0|0	0|0	0|0	0|0	0|0	0|0	0|0	0|0	0|0	0|0	0|0	0|0	0|0	0|0	0|0	0|0	0|0	0|0	0|0	0|0	0|0	0|0	0|0	0|0	0|0	0|0	0|0	0|0	0|0	0|0	0|0	0|0	0|0	0|0	0|0	0|0	0|0	0|0	0|0	0|0	0|0	0|0	0|0	0|0	0|0	0|0	0|0	0|0	0|0	0|0	0|0	0|0	0|0	0|0	0|0	0|0	0|0	0|0	0|0	0|0	0|0	0|0	0|0	0|0	0|0	0|0	0|0	0|0	0|0	0|0	0|0	0|0	0|0	0|0	0|0	0|0	0|0	0|0	0|0	0|0	0|0	0|0	0|0	0|0	0|0	0|0	0|0	0|0	0|0	0|0	0|0	0|0	0|0	0|0	0|0	0|0	0|0	0|0	0|0	0|0	0|0	0|0	0|0	0|0	0|0	0|0	0|0	0|0	0|0	0|0	0|0	0|0	0|0	0|0	0|0	0|0	0|0	0|0	0|0	0|0	0|0	0|0	0|0	0|0	0|0	0|0	0|0	0|0	0|0	0|0	0|0	0|0	0|0	0|0	0|0	0|0	0|0	0|0	0|0	0|0	0|0	0|0	0|0	0|0	0|0	0|0	0|0	0|0	0|0	0|0	0|0	0|0	0|0	0|0	0|0	0|0	0|0	0|0	0|0	0|0	0|0	0|0	0|0	0|0	0|0	0|0	0|0	0|0	0|0	0|0	0|0	0|0	0|0	0|0	0|0	0|0	0|0	0|0	0|0	0|0	0|0	0|0	0|0	0|0	0|0	0|0	0|0	0|0	0|0	0|0	0|0	0|0	0|0	0|0	0|0	0|0	0|0	0|0	0|0	0|0	0|0	0|0	1|1	1|1	1|1	0|0	0|0	0|0	0|0	1|1	0|0	0|0	0|0	0|0	0|0	0|0	0|0	0|0	0|0	0|0	0|0	0|0	0|0	0|0	0|0	0|0	0|0	0|0	0|0	0|0	0|0	0|0	0|0	0|0	0|0	0|0	0|0	0|0	0|0	0|0	0|0	0|0	0|0	0|0	0|0	0|0	0|0	0|0	0|0	0|0	1|1	0|0	0|0	0|0	0|0	1|1	1|1	1|1	0|0	0|0	0|0	0|0	0|0	0|0
1	19851291	NC_035161.2_19851291_A_G	A	G	70	.	AF=0.50503;AQ=70;ANN=G|splice_donor_variant&intron_variant|HIGH|Manes.01G051900|Manes.01G051900.v8.1|transcript|Manes.01G051900.1.v8.1|protein_coding|2/2|c.*29+2T>C||||||,G|downstream_gene_variant|MODIFIER|Manes.01G052100|Manes.01G052100.v8.1|transcript|Manes.01G052100.1.v8.1|protein_coding||c.*2645T>C|||||1682|;LOF=(Manes.01G051900|Manes.01G051900.v8.1|1|1.00)	GT:DP:AD:GQ:PL:RNC	1|1	0|0	1|0	0|0	1|1	1|1	1|1	0|0	0|0	1|0	1|1	0|1	1|1	0|1	0|1	1|1	0|1	0|0	1|1	0|1	0|0	0|0	0|0	0|0	0|0	0|0	0|1	0|1	0|0	0|1	1|0	0|1	1|0	1|0	0|1	0|0	0|1	0|1	0|1	0|0	1|1	0|0	0|0	0|0	0|0	0|0	0|0	0|1	0|0	0|0	0|0	0|0	0|0	1|0	0|0	0|0	1|0	0|0	0|0	0|0	0|0	0|0	0|0	0|0	1|1	1|1	0|0	0|0	0|0	0|0	1|1	0|1	0|0	0|1	0|0	1|0	0|0	0|0	0|0	0|1	0|0	0|1	1|0	0|0	1|1	0|0	0|1	1|1	1|1	0|0	0|0	0|1	0|0	0|0	0|0	0|0	0|0	0|1	0|0	1|0	0|1	1|0	1|1	1|0	1|0	0|1	0|0	0|0	0|0	0|0	1|0	0|1	0|0	1|0	0|0	0|0	1|0	0|1	1|0	0|0	0|0	0|0	1|0	0|0	1|0	1|0	0|0	0|0	0|0	1|0	1|0	1|0	0|1	0|0	1|0	0|0	1|1	0|0	0|0	0|0	0|0	0|0	0|0	0|0	0|1	0|1	0|0	0|0	0|0	1|0	0|0	0|0	0|1	1|1	1|1	0|0	1|1	0|0	1|0	0|0	0|0	0|1	0|0	0|1	0|0	0|0	0|0	0|0	0|0	0|0	0|0	1|0	0|0	1|0	1|0	0|0	0|0	0|0	0|1	0|0	0|0	0|0	0|0	0|0	0|0	0|0	0|1	1|0	0|1	1|1	0|1	0|0	0|0	0|0	0|1	0|0	0|0	1|1	0|0	0|0	0|0	0|0	0|0	0|0	0|1	1|0	0|0	0|0	0|0	1|1	1|1	0|0	0|1	0|0	1|0	1|1	1|1	1|1	0|1	1|1	1|0	0|0	0|0	1|1	1|0	0|1	1|1	1|1	0|0	1|0	0|0	0|0	0|1	0|0	0|1	0|1	0|0	0|1	0|1	0|1	0|0	1|1	0|1	1|1	1|1	1|0	1|0	1|1	1|1	0|1	1|0	1|1	0|0	1|1	0|1	1|1	0|0	1|0	1|0	0|0	1|1	1|1	0|1	0|0	1|1	1|1	0|0	0|0	1|0	0|0	0|0	0|0	0|1	0|0	0|0	0|0	1|0	1|0	0|0	0|0	1|1	1|0	0|0	1|0	1|1	1|0	1|1	1|0	0|0	0|0	0|1	0|0	0|1	0|0	1|1	1|1	0|0	0|0	0|0	0|0	0|0	1|1	1|1	0|1	1|0	1|1	0|0	0|0	1|0	1|1	0|0	0|1	0|1	0|0	0|0	1|0	0|0	1|1	1|1	0|1	0|1	1|1	0|0	1|1	1|0	0|0	1|0	1|1	1|1	1|0	0|0	0|0	1|0	0|1	0|0	0|0	1|0	0|0	0|0	0|0	0|0	0|0	0|0	0|0	0|0	0|0	0|0	0|0	0|0	0|0	0|0	0|0	0|0	0|0	0|0	1|0	0|0	0|0	0|0	0|0	0|0	0|0	1|1	0|0	1|1	0|0	0|0	0|0	0|0	1|1	1|1	1|0	0|1	1|0	1|1	1|1	0|0	0|0	0|0	1|1	0|0	0|1	1|1	0|0	0|1	0|1	0|0	1|1	0|1	0|0	0|0	0|1	0|0	1|0	1|1	0|0	0|0	0|0	1|0	1|1	1|0	1|0	1|1	0|0	0|0	0|1	0|0	1|1	1|1	1|1	0|1	0|0	0|0	0|0	0|1	0|0	0|0	0|0	0|0	0|0
1	20419196	NC_035161.2_20419196_C_CT	C	CT	58	.	AF=0.008048;AQ=58;ANN=CT|frameshift_variant|HIGH|Manes.01G049500|Manes.01G049500.v8.1|transcript|Manes.01G049500.6.v8.1|protein_coding|13/14|c.1617_1618insA|p.Val540fs|2068/3134|1617/1749|539/582||,CT|frameshift_variant|HIGH|Manes.01G049500|Manes.01G049500.v8.1|transcript|Manes.01G049500.23.v8.1|protein_coding|13/14|c.1599_1600insA|p.Val534fs|2050/3115|1599/1731|533/576||,CT|frameshift_variant|HIGH|Manes.01G049500|Manes.01G049500.v8.1|transcript|Manes.01G049500.7.v8.1|protein_coding|13/14|c.1614_1615insA|p.Val539fs|2065/3130|1614/1746|538/581||,CT|intron_variant|MODIFIER|Manes.01G049500|Manes.01G049500.v8.1|transcript|Manes.01G049500.10.v8.1|protein_coding|11/12|c.1576-79_1576-78insA||||||,CT|intron_variant|MODIFIER|Manes.01G049500|Manes.01G049500.v8.1|transcript|Manes.01G049500.14.v8.1|protein_coding|11/12|c.1573-79_1573-78insA||||||,CT|intron_variant|MODIFIER|Manes.01G049500|Manes.01G049500.v8.1|transcript|Manes.01G049500.21.v8.1|protein_coding|10/11|c.1456-79_1456-78insA||||||,CT|intron_variant|MODIFIER|Manes.01G049500|Manes.01G049500.v8.1|transcript|Manes.01G049500.22.v8.1|protein_coding|11/12|c.1456-79_1456-78insA||||||,CT|intron_variant|MODIFIER|Manes.01G049500|Manes.01G049500.v8.1|transcript|Manes.01G049500.24.v8.1|protein_coding|12/13|c.1576-79_1576-78insA||||||,CT|intron_variant|MODIFIER|Manes.01G049500|Manes.01G049500.v8.1|transcript|Manes.01G049500.25.v8.1|protein_coding|11/12|c.1576-79_1576-78insA||||||,CT|intron_variant|MODIFIER|Manes.01G049500|Manes.01G049500.v8.1|transcript|Manes.01G049500.26.v8.1|protein_coding|12/13|c.1573-79_1573-78insA||||||,CT|intron_variant|MODIFIER|Manes.01G049500|Manes.01G049500.v8.1|transcript|Manes.01G049500.27.v8.1|protein_coding|11/12|c.1573-79_1573-78insA||||||,CT|intron_variant|MODIFIER|Manes.01G049500|Manes.01G049500.v8.1|transcript|Manes.01G049500.31.v8.1|protein_coding|11/12|c.1555-79_1555-78insA||||||,CT|intron_variant|MODIFIER|Manes.01G049500|Manes.01G049500.v8.1|transcript|Manes.01G049500.32.v8.1|protein_coding|12/13|c.1576-69_1576-68insA||||||,CT|intron_variant|MODIFIER|Manes.01G049500|Manes.01G049500.v8.1|transcript|Manes.01G049500.35.v8.1|protein_coding|11/12|c.1453-79_1453-78insA||||||,CT|intron_variant|MODIFIER|Manes.01G049500|Manes.01G049500.v8.1|transcript|Manes.01G049500.36.v8.1|protein_coding|10/11|c.1453-79_1453-78insA||||||,CT|intron_variant|MODIFIER|Manes.01G049500|Manes.01G049500.v8.1|transcript|Manes.01G049500.16.v8.1|protein_coding|12/13|c.1558-79_1558-78insA||||||,CT|intron_variant|MODIFIER|Manes.01G049500|Manes.01G049500.v8.1|transcript|Manes.01G049500.28.v8.1|protein_coding|11/12|c.1558-79_1558-78insA||||||,CT|intron_variant|MODIFIER|Manes.01G049500|Manes.01G049500.v8.1|transcript|Manes.01G049500.29.v8.1|protein_coding|11/12|c.1558-79_1558-78insA||||||,CT|intron_variant|MODIFIER|Manes.01G049500|Manes.01G049500.v8.1|transcript|Manes.01G049500.30.v8.1|protein_coding|12/13|c.1558-79_1558-78insA||||||,CT|intron_variant|MODIFIER|Manes.01G049500|Manes.01G049500.v8.1|transcript|Manes.01G049500.33.v8.1|protein_coding|11/12|c.1555-79_1555-78insA||||||,CT|intron_variant|MODIFIER|Manes.01G049500|Manes.01G049500.v8.1|transcript|Manes.01G049500.34.v8.1|protein_coding|12/13|c.1555-79_1555-78insA||||||;LOF=(Manes.01G049500|Manes.01G049500.v8.1|21|0.14)	GT:DP:AD:GQ:PL:RNC	0|0	0|0	0|0	0|0	0|0	0|0	0|0	0|0	0|0	0|0	0|0	0|0	0|0	0|0	0|0	0|0	0|0	0|0	0|0	0|0	0|0	0|0	0|0	0|0	0|0	0|0	0|0	0|0	0|0	0|0	0|0	0|0	0|0	0|0	0|0	0|0	0|0	0|0	0|0	0|0	0|0	0|0	0|0	0|0	0|0	0|0	0|0	0|0	0|0	0|0	0|0	0|0	0|0	0|0	0|0	0|0	0|0	0|0	0|0	0|0	0|0	0|0	0|0	0|0	0|0	0|0	0|0	0|0	0|0	0|0	0|0	0|0	0|0	0|0	0|0	0|0	0|0	0|0	0|0	0|0	0|0	0|0	0|0	0|0	0|0	0|0	0|0	0|0	0|0	0|0	0|0	0|0	0|0	0|0	0|0	0|0	0|0	0|0	0|0	0|0	0|0	0|0	0|0	0|0	0|0	0|0	0|0	0|0	0|0	0|0	0|0	0|0	0|0	0|0	0|0	0|0	0|0	0|0	0|0	0|0	0|0	0|0	0|0	0|0	0|0	0|0	0|0	0|0	0|0	0|0	0|0	0|0	0|0	0|0	0|0	0|0	0|0	0|0	0|0	0|0	0|0	0|0	0|0	0|0	0|0	0|0	0|0	0|0	0|0	0|0	0|0	0|0	0|0	0|0	0|0	0|0	0|0	0|0	0|0	0|0	0|0	0|0	0|0	0|0	0|0	0|0	0|0	0|0	0|0	0|0	0|0	0|0	0|0	0|0	0|0	0|0	0|0	0|0	0|0	0|0	0|0	0|0	0|0	0|0	0|0	0|0	0|0	0|0	0|0	0|0	0|0	0|0	0|0	0|0	0|0	0|0	0|0	0|0	0|0	0|0	0|0	0|0	0|0	0|0	0|0	0|0	0|0	0|0	0|0	0|0	0|0	0|0	0|0	0|0	0|0	0|0	0|0	0|0	0|0	0|0	0|0	0|0	0|0	0|0	0|0	0|0	0|0	0|0	0|0	0|0	0|0	0|0	0|0	0|0	0|0	0|0	0|0	0|0	0|0	0|0	0|0	0|0	0|0	0|0	0|0	0|0	0|0	0|0	0|0	0|0	0|0	0|0	0|0	0|0	0|0	0|0	0|0	0|0	0|0	0|0	0|0	0|0	0|0	0|0	0|0	0|0	0|0	0|0	0|0	0|0	0|0	0|0	0|0	0|0	0|0	0|0	0|0	0|0	0|0	0|0	0|0	0|0	0|0	0|0	0|0	0|0	0|0	0|0	0|0	0|0	0|0	0|0	0|0	0|0	0|0	0|0	0|0	0|0	0|0	0|0	0|0	0|0	0|0	0|0	0|0	0|0	0|0	0|0	0|0	0|0	0|0	0|0	0|0	0|0	0|0	0|0	0|0	0|0	0|0	0|0	0|0	0|0	0|0	0|0	0|0	0|0	0|0	0|0	0|0	0|0	0|0	0|0	0|0	0|0	0|0	0|0	0|0	0|0	0|0	0|0	0|0	0|0	0|0	0|0	0|0	0|0	0|0	0|0	0|0	0|0	0|0	0|0	0|0	0|0	0|0	0|0	0|0	0|0	1|1	1|1	1|1	0|0	0|0	0|0	0|0	1|1	0|0	0|0	0|0	0|0	0|0	0|0	0|0	0|0	0|0	0|0	0|0	0|0	0|0	0|0	0|0	0|0	0|0	0|0	0|0	0|0	0|0	0|0	0|0	0|0	0|0	0|0	0|0	0|0	0|0	0|0	0|0	0|0	0|0	0|0	0|0	0|0	0|0	0|0	0|0	0|0	1|1	0|0	0|0	0|0	0|0	1|1	1|1	1|1	0|0	0|0	0|0	0|0	0|0	0|0
1	20430752	NC_035161.2_20430752_G_C	G	C	57	.	AF=0.039235;AQ=57;ANN=C|stop_gained|HIGH|Manes.01G049500|Manes.01G049500.v8.1|transcript|Manes.01G049500.6.v8.1|protein_coding|4/14|c.185C>G|p.Ser62*|636/3134|185/1749|62/582||,C|stop_gained|HIGH|Manes.01G049500|Manes.01G049500.v8.1|transcript|Manes.01G049500.10.v8.1|protein_coding|3/13|c.185C>G|p.Ser62*|554/2932|185/1629|62/542||,C|stop_gained|HIGH|Manes.01G049500|Manes.01G049500.v8.1|transcript|Manes.01G049500.14.v8.1|protein_coding|3/13|c.185C>G|p.Ser62*|554/2929|185/1626|62/541||,C|stop_gained|HIGH|Manes.01G049500|Manes.01G049500.v8.1|transcript|Manes.01G049500.21.v8.1|protein_coding|3/12|c.185C>G|p.Ser62*|554/2812|185/1509|62/502||,C|stop_gained|HIGH|Manes.01G049500|Manes.01G049500.v8.1|transcript|Manes.01G049500.22.v8.1|protein_coding|4/13|c.185C>G|p.Ser62*|941/3199|185/1509|62/502||,C|stop_gained|HIGH|Manes.01G049500|Manes.01G049500.v8.1|transcript|Manes.01G049500.24.v8.1|protein_coding|4/14|c.185C>G|p.Ser62*|941/3319|185/1629|62/542||,C|stop_gained|HIGH|Manes.01G049500|Manes.01G049500.v8.1|transcript|Manes.01G049500.25.v8.1|protein_coding|3/13|c.185C>G|p.Ser62*|886/3264|185/1629|62/542||,C|stop_gained|HIGH|Manes.01G049500|Manes.01G049500.v8.1|transcript|Manes.01G049500.26.v8.1|protein_coding|4/14|c.185C>G|p.Ser62*|941/3316|185/1626|62/541||,C|stop_gained|HIGH|Manes.01G049500|Manes.01G049500.v8.1|transcript|Manes.01G049500.27.v8.1|protein_coding|3/13|c.185C>G|p.Ser62*|886/3261|185/1626|62/541||,C|stop_gained|HIGH|Manes.01G049500|Manes.01G049500.v8.1|transcript|Manes.01G049500.31.v8.1|protein_coding|3/13|c.185C>G|p.Ser62*|554/2911|185/1608|62/535||,C|stop_gained|HIGH|Manes.01G049500|Manes.01G049500.v8.1|transcript|Manes.01G049500.32.v8.1|protein_coding|4/14|c.185C>G|p.Ser62*|636/3024|185/1608|62/535||,C|stop_gained|HIGH|Manes.01G049500|Manes.01G049500.v8.1|transcript|Manes.01G049500.35.v8.1|protein_coding|4/13|c.185C>G|p.Ser62*|941/3196|185/1506|62/501||,C|stop_gained|HIGH|Manes.01G049500|Manes.01G049500.v8.1|transcript|Manes.01G049500.36.v8.1|protein_coding|3/12|c.185C>G|p.Ser62*|554/2809|185/1506|62/501||,C|stop_gained|HIGH|Manes.01G049500|Manes.01G049500.v8.1|transcript|Manes.01G049500.16.v8.1|protein_coding|4/14|c.185C>G|p.Ser62*|636/2995|185/1611|62/536||,C|stop_gained|HIGH|Manes.01G049500|Manes.01G049500.v8.1|transcript|Manes.01G049500.23.v8.1|protein_coding|4/14|c.185C>G|p.Ser62*|636/3115|185/1731|62/576||,C|stop_gained|HIGH|Manes.01G049500|Manes.01G049500.v8.1|transcript|Manes.01G049500.28.v8.1|protein_coding|3/13|c.185C>G|p.Ser62*|554/2913|185/1611|62/536||,C|stop_gained|HIGH|Manes.01G049500|Manes.01G049500.v8.1|transcript|Manes.01G049500.29.v8.1|protein_coding|3/13|c.185C>G|p.Ser62*|886/3245|185/1611|62/536||,C|stop_gained|HIGH|Manes.01G049500|Manes.01G049500.v8.1|transcript|Manes.01G049500.30.v8.1|protein_coding|4/14|c.185C>G|p.Ser62*|941/3300|185/1611|62/536||,C|stop_gained|HIGH|Manes.01G049500|Manes.01G049500.v8.1|transcript|Manes.01G049500.33.v8.1|protein_coding|3/13|c.185C>G|p.Ser62*|886/3242|185/1608|62/535||,C|stop_gained|HIGH|Manes.01G049500|Manes.01G049500.v8.1|transcript|Manes.01G049500.34.v8.1|protein_coding|4/14|c.185C>G|p.Ser62*|941/3297|185/1608|62/535||,C|stop_gained|HIGH|Manes.01G049500|Manes.01G049500.v8.1|transcript|Manes.01G049500.7.v8.1|protein_coding|4/14|c.185C>G|p.Ser62*|636/3130|185/1746|62/581||;LOF=(Manes.01G049500|Manes.01G049500.v8.1|21|1.00);NMD=(Manes.01G049500|Manes.01G049500.v8.1|21|1.00)	GT:DP:AD:GQ:PL:RNC	0|0	0|0	0|0	0|0	0|0	0|0	0|0	0|0	0|0	0|0	0|0	0|0	0|0	0|0	0|0	0|0	0|0	0|0	0|0	0|0	0|0	0|0	0|0	0|0	0|0	0|0	0|0	0|0	0|0	0|0	0|0	0|0	0|0	0|0	0|0	0|0	0|0	0|0	0|0	0|0	0|0	0|0	0|0	0|0	0|0	0|0	0|0	0|0	0|0	0|0	0|0	0|0	0|0	0|0	0|0	0|0	0|0	0|0	0|0	0|0	0|0	0|0	0|0	0|0	0|0	0|0	0|0	0|0	0|0	0|0	0|0	0|0	0|0	0|0	0|0	0|0	0|0	0|0	0|0	0|0	0|0	0|0	0|0	0|0	0|0	0|0	0|0	0|0	0|0	0|0	0|0	0|0	0|0	0|0	0|0	0|0	0|0	0|0	0|0	0|0	0|0	0|0	0|0	0|0	0|0	0|0	0|0	0|0	0|0	0|0	0|0	0|0	0|0	0|0	0|0	0|0	0|0	0|0	0|0	0|0	0|0	0|0	0|0	0|0	0|0	0|0	0|0	0|0	0|0	0|0	0|0	0|0	0|0	0|0	0|0	0|0	0|0	0|0	0|0	0|0	0|0	0|0	0|0	0|0	0|0	0|0	0|0	0|0	0|0	0|0	0|0	0|0	0|0	0|0	0|0	0|0	0|0	0|0	0|0	0|0	0|0	0|0	0|0	0|0	0|0	0|0	0|0	0|0	0|0	0|0	0|0	0|0	0|0	0|0	0|0	0|0	0|0	0|0	0|0	0|0	0|0	0|0	0|0	0|0	0|0	0|0	0|0	0|0	0|0	0|0	0|0	0|0	0|0	0|0	0|0	0|0	0|0	0|0	0|0	0|0	0|0	0|0	0|0	0|0	0|0	0|0	0|0	0|0	0|0	0|0	0|0	0|0	0|0	0|0	0|0	0|0	0|0	0|0	0|0	0|0	0|0	0|0	0|0	0|0	0|0	0|0	0|0	0|0	0|0	0|0	0|0	0|0	0|0	0|0	0|0	0|0	0|0	0|0	0|0	0|0	0|0	0|0	0|0	0|0	0|0	0|0	0|0	0|0	0|0	0|0	0|0	0|0	0|0	0|0	0|0	0|0	0|0	0|0	0|0	0|0	0|0	0|0	0|0	0|0	0|0	0|0	0|0	0|0	0|0	0|0	0|0	0|0	0|0	0|0	0|0	0|0	0|0	0|0	0|0	0|0	0|0	0|0	0|0	0|0	0|0	0|0	0|0	0|0	0|0	0|0	0|0	0|0	0|0	0|0	0|0	0|0	0|0	0|0	0|0	0|0	0|0	0|0	0|0	0|0	0|0	0|0	0|0	0|0	0|0	0|0	0|0	0|0	0|0	0|0	0|0	0|0	0|0	0|0	0|0	0|0	0|0	0|0	0|0	0|0	0|0	0|0	0|0	0|0	0|0	0|0	0|0	0|0	0|0	0|0	0|0	0|0	1|1	0|0	0|0	0|0	0|0	0|0	0|0	0|0	0|0	0|0	0|0	0|0	0|0	0|0	0|0	0|0	0|0	0|0	0|0	0|0	0|0	0|0	1|1	1|1	1|1	0|0	1|1	0|0	1|1	1|1	0|0	0|0	0|0	1|1	1|1	0|0	0|0	0|0	1|1	1|1	0|0	0|0	0|0	1|1	0|0	0|0	0|0	0|0	0|0	0|0	0|0	0|0	0|0	0|0	0|0	0|0	0|0	0|0	0|0	0|0	0|0	0|0	0|0	0|0	0|0	0|0	0|0	0|0	0|0	0|0	1|1	1|1	1|1	1|1	1|1	1|1	1|1	1|1	0|0	0|0	0|0	0|0	0|0	0|0
1	20430913	NC_035161.2_20430913_T_G;NC_035161.2_20430913_T_TA	T	G,TA	59	.	AF=0.014085,0.008551;AQ=59,53;ANN=TA|frameshift_variant|HIGH|Manes.01G049500|Manes.01G049500.v8.1|transcript|Manes.01G049500.6.v8.1|protein_coding|4/14|c.23dupT|p.Leu8fs|474/3134|23/1749|8/582||,TA|frameshift_variant|HIGH|Manes.01G049500|Manes.01G049500.v8.1|transcript|Manes.01G049500.10.v8.1|protein_coding|3/13|c.23dupT|p.Leu8fs|392/2932|23/1629|8/542||,TA|frameshift_variant|HIGH|Manes.01G049500|Manes.01G049500.v8.1|transcript|Manes.01G049500.14.v8.1|protein_coding|3/13|c.23dupT|p.Leu8fs|392/2929|23/1626|8/541||,TA|frameshift_variant|HIGH|Manes.01G049500|Manes.01G049500.v8.1|transcript|Manes.01G049500.21.v8.1|protein_coding|3/12|c.23dupT|p.Leu8fs|392/2812|23/1509|8/502||,TA|frameshift_variant|HIGH|Manes.01G049500|Manes.01G049500.v8.1|transcript|Manes.01G049500.22.v8.1|protein_coding|4/13|c.23dupT|p.Leu8fs|779/3199|23/1509|8/502||,TA|frameshift_variant|HIGH|Manes.01G049500|Manes.01G049500.v8.1|transcript|Manes.01G049500.24.v8.1|protein_coding|4/14|c.23dupT|p.Leu8fs|779/3319|23/1629|8/542||,TA|frameshift_variant|HIGH|Manes.01G049500|Manes.01G049500.v8.1|transcript|Manes.01G049500.25.v8.1|protein_coding|3/13|c.23dupT|p.Leu8fs|724/3264|23/1629|8/542||,TA|frameshift_variant|HIGH|Manes.01G049500|Manes.01G049500.v8.1|transcript|Manes.01G049500.26.v8.1|protein_coding|4/14|c.23dupT|p.Leu8fs|779/3316|23/1626|8/541||,TA|frameshift_variant|HIGH|Manes.01G049500|Manes.01G049500.v8.1|transcript|Manes.01G049500.27.v8.1|protein_coding|3/13|c.23dupT|p.Leu8fs|724/3261|23/1626|8/541||,TA|frameshift_variant|HIGH|Manes.01G049500|Manes.01G049500.v8.1|transcript|Manes.01G049500.31.v8.1|protein_coding|3/13|c.23dupT|p.Leu8fs|392/2911|23/1608|8/535||,TA|frameshift_variant|HIGH|Manes.01G049500|Manes.01G049500.v8.1|transcript|Manes.01G049500.32.v8.1|protein_coding|4/14|c.23dupT|p.Leu8fs|474/3024|23/1608|8/535||,TA|frameshift_variant|HIGH|Manes.01G049500|Manes.01G049500.v8.1|transcript|Manes.01G049500.35.v8.1|protein_coding|4/13|c.23dupT|p.Leu8fs|779/3196|23/1506|8/501||,TA|frameshift_variant|HIGH|Manes.01G049500|Manes.01G049500.v8.1|transcript|Manes.01G049500.36.v8.1|protein_coding|3/12|c.23dupT|p.Leu8fs|392/2809|23/1506|8/501||,TA|frameshift_variant|HIGH|Manes.01G049500|Manes.01G049500.v8.1|transcript|Manes.01G049500.16.v8.1|protein_coding|4/14|c.23dupT|p.Leu8fs|474/2995|23/1611|8/536||,TA|frameshift_variant|HIGH|Manes.01G049500|Manes.01G049500.v8.1|transcript|Manes.01G049500.23.v8.1|protein_coding|4/14|c.23dupT|p.Leu8fs|474/3115|23/1731|8/576||,TA|frameshift_variant|HIGH|Manes.01G049500|Manes.01G049500.v8.1|transcript|Manes.01G049500.28.v8.1|protein_coding|3/13|c.23dupT|p.Leu8fs|392/2913|23/1611|8/536||,TA|frameshift_variant|HIGH|Manes.01G049500|Manes.01G049500.v8.1|transcript|Manes.01G049500.29.v8.1|protein_coding|3/13|c.23dupT|p.Leu8fs|724/3245|23/1611|8/536||,TA|frameshift_variant|HIGH|Manes.01G049500|Manes.01G049500.v8.1|transcript|Manes.01G049500.30.v8.1|protein_coding|4/14|c.23dupT|p.Leu8fs|779/3300|23/1611|8/536||,TA|frameshift_variant|HIGH|Manes.01G049500|Manes.01G049500.v8.1|transcript|Manes.01G049500.33.v8.1|protein_coding|3/13|c.23dupT|p.Leu8fs|724/3242|23/1608|8/535||,TA|frameshift_variant|HIGH|Manes.01G049500|Manes.01G049500.v8.1|transcript|Manes.01G049500.34.v8.1|protein_coding|4/14|c.23dupT|p.Leu8fs|779/3297|23/1608|8/535||,TA|frameshift_variant|HIGH|Manes.01G049500|Manes.01G049500.v8.1|transcript|Manes.01G049500.7.v8.1|protein_coding|4/14|c.23dupT|p.Leu8fs|474/3130|23/1746|8/581||,G|missense_variant|MODERATE|Manes.01G049500|Manes.01G049500.v8.1|transcript|Manes.01G049500.6.v8.1|protein_coding|4/14|c.24A>C|p.Leu8Phe|475/3134|24/1749|8/582||,G|missense_variant|MODERATE|Manes.01G049500|Manes.01G049500.v8.1|transcript|Manes.01G049500.10.v8.1|protein_coding|3/13|c.24A>C|p.Leu8Phe|393/2932|24/1629|8/542||,G|missense_variant|MODERATE|Manes.01G049500|Manes.01G049500.v8.1|transcript|Manes.01G049500.14.v8.1|protein_coding|3/13|c.24A>C|p.Leu8Phe|393/2929|24/1626|8/541||,G|missense_variant|MODERATE|Manes.01G049500|Manes.01G049500.v8.1|transcript|Manes.01G049500.21.v8.1|protein_coding|3/12|c.24A>C|p.Leu8Phe|393/2812|24/1509|8/502||,G|missense_variant|MODERATE|Manes.01G049500|Manes.01G049500.v8.1|transcript|Manes.01G049500.22.v8.1|protein_coding|4/13|c.24A>C|p.Leu8Phe|780/3199|24/1509|8/502||,G|missense_variant|MODERATE|Manes.01G049500|Manes.01G049500.v8.1|transcript|Manes.01G049500.24.v8.1|protein_coding|4/14|c.24A>C|p.Leu8Phe|780/3319|24/1629|8/542||,G|missense_variant|MODERATE|Manes.01G049500|Manes.01G049500.v8.1|transcript|Manes.01G049500.25.v8.1|protein_coding|3/13|c.24A>C|p.Leu8Phe|725/3264|24/1629|8/542||,G|missense_variant|MODERATE|Manes.01G049500|Manes.01G049500.v8.1|transcript|Manes.01G049500.26.v8.1|protein_coding|4/14|c.24A>C|p.Leu8Phe|780/3316|24/1626|8/541||,G|missense_variant|MODERATE|Manes.01G049500|Manes.01G049500.v8.1|transcript|Manes.01G049500.27.v8.1|protein_coding|3/13|c.24A>C|p.Leu8Phe|725/3261|24/1626|8/541||,G|missense_variant|MODERATE|Manes.01G049500|Manes.01G049500.v8.1|transcript|Manes.01G049500.31.v8.1|protein_coding|3/13|c.24A>C|p.Leu8Phe|393/2911|24/1608|8/535||,G|missense_variant|MODERATE|Manes.01G049500|Manes.01G049500.v8.1|transcript|Manes.01G049500.32.v8.1|protein_coding|4/14|c.24A>C|p.Leu8Phe|475/3024|24/1608|8/535||,G|missense_variant|MODERATE|Manes.01G049500|Manes.01G049500.v8.1|transcript|Manes.01G049500.35.v8.1|protein_coding|4/13|c.24A>C|p.Leu8Phe|780/3196|24/1506|8/501||,G|missense_variant|MODERATE|Manes.01G049500|Manes.01G049500.v8.1|transcript|Manes.01G049500.36.v8.1|protein_coding|3/12|c.24A>C|p.Leu8Phe|393/2809|24/1506|8/501||,G|missense_variant|MODERATE|Manes.01G049500|Manes.01G049500.v8.1|transcript|Manes.01G049500.16.v8.1|protein_coding|4/14|c.24A>C|p.Leu8Phe|475/2995|24/1611|8/536||,G|missense_variant|MODERATE|Manes.01G049500|Manes.01G049500.v8.1|transcript|Manes.01G049500.23.v8.1|protein_coding|4/14|c.24A>C|p.Leu8Phe|475/3115|24/1731|8/576||,G|missense_variant|MODERATE|Manes.01G049500|Manes.01G049500.v8.1|transcript|Manes.01G049500.28.v8.1|protein_coding|3/13|c.24A>C|p.Leu8Phe|393/2913|24/1611|8/536||,G|missense_variant|MODERATE|Manes.01G049500|Manes.01G049500.v8.1|transcript|Manes.01G049500.29.v8.1|protein_coding|3/13|c.24A>C|p.Leu8Phe|725/3245|24/1611|8/536||,G|missense_variant|MODERATE|Manes.01G049500|Manes.01G049500.v8.1|transcript|Manes.01G049500.30.v8.1|protein_coding|4/14|c.24A>C|p.Leu8Phe|780/3300|24/1611|8/536||,G|missense_variant|MODERATE|Manes.01G049500|Manes.01G049500.v8.1|transcript|Manes.01G049500.33.v8.1|protein_coding|3/13|c.24A>C|p.Leu8Phe|725/3242|24/1608|8/535||,G|missense_variant|MODERATE|Manes.01G049500|Manes.01G049500.v8.1|transcript|Manes.01G049500.34.v8.1|protein_coding|4/14|c.24A>C|p.Leu8Phe|780/3297|24/1608|8/535||,G|missense_variant|MODERATE|Manes.01G049500|Manes.01G049500.v8.1|transcript|Manes.01G049500.7.v8.1|protein_coding|4/14|c.24A>C|p.Leu8Phe|475/3130|24/1746|8/581||	GT:DP:AD:GQ:PL:RNC	0|0	0|0	0|0	0|0	0|0	0|0	0|0	0|0	0|0	0|0	0|0	0|0	0|0	0|0	0|0	0|0	0|0	0|0	0|0	0|0	0|0	0|0	0|0	0|0	0|0	0|0	0|0	0|0	0|0	0|0	0|0	0|0	0|0	0|0	0|0	0|0	0|0	0|0	0|0	0|0	0|0	0|0	0|0	0|0	0|0	0|0	0|0	0|0	0|0	0|0	0|0	0|0	0|0	0|0	0|0	0|0	0|0	0|0	0|0	0|0	0|0	0|0	0|0	0|0	0|0	0|0	0|0	0|0	0|0	0|0	0|0	0|0	0|0	0|0	0|0	0|0	0|0	0|0	0|0	0|0	0|0	0|0	0|0	0|0	0|0	0|0	0|0	0|0	0|0	0|0	0|0	0|0	0|0	0|0	0|0	0|0	0|0	0|0	0|0	0|0	0|0	0|0	0|0	0|0	0|0	0|0	0|0	0|0	0|0	0|0	0|0	0|0	0|0	0|0	0|0	0|0	0|0	0|0	0|0	0|0	0|0	0|0	0|0	0|0	0|0	0|0	0|0	0|0	0|0	0|0	0|0	0|0	0|0	0|0	0|0	0|0	0|0	0|0	0|0	0|0	0|0	0|0	0|0	0|0	0|0	0|0	0|0	0|0	0|0	0|0	0|0	0|0	0|0	0|0	0|0	0|0	0|0	0|0	0|0	0|0	0|0	0|0	0|0	0|0	0|0	0|0	0|0	0|0	0|0	0|0	0|0	0|0	0|0	0|0	0|0	0|0	0|0	0|0	0|0	0|0	0|0	0|0	0|0	0|0	0|0	0|0	0|0	0|0	0|0	0|0	0|0	0|0	0|0	0|0	0|0	0|0	0|0	0|0	0|0	0|0	0|0	0|0	0|0	0|0	0|0	0|0	0|0	0|0	0|0	0|0	0|0	0|0	0|0	0|0	0|0	0|0	0|0	0|0	0|0	0|0	0|0	0|0	0|0	0|0	0|0	0|0	0|0	0|0	0|0	0|0	0|0	0|0	0|0	0|0	0|0	0|0	0|0	0|0	0|0	0|0	0|0	0|0	0|0	0|0	0|0	0|0	0|0	0|0	0|0	0|0	0|0	0|0	0|0	0|0	0|0	0|0	0|0	0|0	0|0	0|0	0|0	0|0	0|0	0|0	0|0	0|0	0|0	0|0	0|0	0|0	0|0	0|0	0|0	0|0	0|0	0|0	0|0	0|0	0|0	0|0	0|0	0|0	0|0	0|0	0|0	0|0	0|0	0|0	0|0	0|0	0|0	0|0	0|0	0|0	0|0	0|0	0|0	0|0	0|0	0|0	0|0	0|0	0|0	0|0	0|0	0|0	0|0	0|0	0|0	0|0	0|0	0|0	0|0	0|0	0|0	0|0	0|0	0|0	0|0	0|0	0|0	0|0	0|0	0|0	0|0	0|0	0|0	0|0	0|0	0|0	0|0	0|0	0|0	0|0	1|0	0|0	0|0	0|0	0|0	2|2	1|0	0|1	1|1	1|1	1|1	1|1	0|0	2|2	2|2	0|2	2|0	2|2	2|2	2|0	0|2	0|0	1|0	0|0	0|0	0|0	0|0	0|0	0|0	1|0	0|0	0|0	0|0	2|0	2|2	0|0	0|0	0|0	0|0	0|0	0|0	0|0	0|1	1|0	1|1	0|0	0|0	0|0	0|0	0|0	0|0	0|0	0|0	0|0	0|0	0|0	0|0	0|0	0|0	0|0	0|0	0|0	0|0	0|0	0|0	0|0	0|0	0|0	0|0	0|0	0|0	0|0	0|0	0|0	0|0	0|0	0|0	0|0	0|0	0|0	0|0	0|0	0|0	0|0	0|0	0|0
1	20624539	NC_035161.2_20624562_T_C;NC_035161.2_20624539_ATTACCCACCAAAGCCACATAAAT_A	ATTACCCACCAAAGCCACATAAAT	ATTACCCACCAAAGCCACATAAAC,A	73	.	AF=0.757042,0.025654;AQ=73,47;ANN=A|frameshift_variant|HIGH|Manes.01G053000|Manes.01G053000.v8.1|transcript|Manes.01G053000.1.v8.1|protein_coding|1/5|c.27_49delACCAAAGCCACATAAATTTACCC|p.Pro10fs|57/4412|27/3204|9/1067||INFO_REALIGN_3_PRIME,A|frameshift_variant|HIGH|Manes.01G053000|Manes.01G053000.v8.1|transcript|Manes.01G053000.2.v8.1|protein_coding|1/6|c.27_49delACCAAAGCCACATAAATTTACCC|p.Pro10fs|57/4325|27/3117|9/1038||INFO_REALIGN_3_PRIME,ATTACCCACCAAAGCCACATAAAC|missense_variant|MODERATE|Manes.01G053000|Manes.01G053000.v8.1|transcript|Manes.01G053000.1.v8.1|protein_coding|1/5|c.43T>C|p.Phe15Leu|73/4412|43/3204|15/1067||,ATTACCCACCAAAGCCACATAAAC|missense_variant|MODERATE|Manes.01G053000|Manes.01G053000.v8.1|transcript|Manes.01G053000.2.v8.1|protein_coding|1/6|c.43T>C|p.Phe15Leu|73/4325|43/3117|15/1038||	GT:DP:AD:GQ:PL:RNC	1|1	1|1	1|0	0|0	1|1	1|1	1|1	1|0	0|1	0|1	1|1	1|1	1|1	1|1	1|1	1|1	1|1	1|1	1|1	1|1	0|0	0|1	1|0	0|1	1|1	1|0	0|1	1|1	0|1	0|1	1|0	1|1	1|1	1|1	1|1	1|0	1|1	1|1	0|1	1|1	1|1	0|1	0|0	0|1	1|0	1|1	1|1	0|1	1|0	0|1	1|1	1|0	1|1	1|0	1|1	0|1	1|1	1|0	0|1	0|1	1|0	1|0	1|1	0|1	1|1	1|1	1|1	0|1	0|1	1|1	1|1	0|1	1|0	0|1	0|1	1|1	0|1	1|1	0|0	0|1	1|1	1|1	1|1	1|0	1|1	0|1	1|1	1|1	1|1	1|0	0|0	1|1	1|0	1|0	1|0	1|0	1|0	0|1	1|1	1|0	0|1	1|0	1|1	1|1	1|0	1|1	0|1	1|1	1|0	1|1	1|0	1|1	0|1	1|1	1|0	1|0	1|1	1|0	1|1	0|1	1|0	1|1	1|1	0|1	1|0	1|0	1|0	1|0	1|0	1|1	1|1	1|0	0|1	1|0	1|0	0|1	1|1	1|1	1|1	1|0	1|1	0|0	0|0	1|1	1|1	0|1	1|1	1|0	0|1	1|0	1|1	1|1	1|1	1|1	1|1	1|0	1|1	1|1	1|1	1|0	1|0	1|1	1|0	0|1	1|1	1|0	0|1	1|0	1|1	1|0	1|1	0|1	1|1	1|1	1|1	1|0	0|1	0|1	0|1	0|1	1|1	1|0	0|1	1|1	0|0	1|1	1|1	1|0	1|1	1|1	1|1	0|1	0|1	0|1	0|1	1|0	1|0	0|1	1|0	1|0	0|1	1|1	0|1	0|1	0|1	1|1	1|0	1|0	0|0	1|1	1|1	0|1	1|0	1|1	1|1	1|1	1|1	1|1	0|0	0|1	0|0	1|1	0|0	1|1	1|1	1|1	1|1	1|1	1|1	1|0	1|0	1|0	1|1	1|1	1|1	0|1	0|0	0|1	0|1	0|1	0|1	1|1	1|1	1|1	1|1	1|1	1|1	1|1	1|1	0|0	0|0	1|1	0|1	1|1	0|1	1|1	1|1	1|0	1|0	1|1	1|1	1|1	0|1	0|0	1|1	1|1	1|1	0|0	1|1	1|1	1|0	1|0	1|1	1|0	0|0	1|1	1|0	1|0	1|0	1|1	1|1	1|1	0|1	1|0	1|1	1|1	1|1	1|1	0|1	1|1	1|1	0|1	1|1	0|0	1|1	1|1	1|0	1|1	1|0	1|1	1|0	1|1	1|1	0|1	0|1	1|1	0|1	0|0	1|0	1|1	0|1	0|1	0|0	0|1	0|1	1|0	0|1	1|1	1|1	1|1	1|1	0|1	1|0	1|1	1|1	0|1	1|1	1|1	1|1	1|1	1|1	1|0	1|1	1|1	1|2	2|2	1|1	1|1	1|1	1|1	2|2	2|2	2|2	2|2	2|2	2|2	0|2	1|1	1|1	2|1	2|1	1|1	1|1	1|1	1|2	1|1	1|2	0|1	2|0	0|2	0|0	1|0	1|1	2|2	1|1	0|0	1|2	1|0	1|1	1|1	1|1	1|1	1|1	1|0	1|1	1|1	2|2	2|2	2|2	1|1	0|1	0|1	1|1	1|1	1|1	1|1	0|1	1|1	1|1	1|0	1|1	1|1	1|0	1|1	1|1	0|1	1|1	1|1	1|0	1|1	1|0	1|0	1|1	1|0	0|1	1|1	2|2	1|1	1|1	0|0	1|1	2|2	2|2	0|0	0|1	0|0	0|0	0|0	1|1	0|0
1	20759972	NC_035161.2_20759972_G_A	G	A	52	.	AF=0.008048;AQ=52;ANN=A|splice_acceptor_variant&intron_variant|HIGH|Manes.01G053150|Manes.01G053150.v8.1|transcript|Manes.01G053150.1.v8.1|protein_coding|1/2|c.4-1G>A||||||;LOF=(Manes.01G053150|Manes.01G053150.v8.1|1|1.00)	GT:DP:AD:GQ:PL:RNC	0|0	0|0	0|0	0|0	0|0	0|0	0|0	0|0	0|0	0|0	0|0	0|0	0|0	0|0	0|0	0|0	0|0	0|0	0|0	0|0	0|0	0|0	0|0	0|0	0|0	0|0	0|0	0|0	0|0	0|0	0|0	0|0	0|0	0|0	0|0	0|0	0|0	0|0	0|0	0|0	0|0	0|0	0|0	0|0	0|0	0|0	0|0	0|0	0|0	0|0	0|0	0|0	0|0	0|0	0|0	0|0	0|0	0|0	0|0	0|0	0|0	0|0	0|0	0|0	0|0	0|0	0|0	0|0	0|0	0|0	0|0	0|0	0|0	0|0	0|0	0|0	0|0	0|0	0|0	0|0	0|0	0|0	0|0	0|0	0|0	0|0	0|0	0|0	0|0	0|0	0|0	0|0	0|0	0|0	0|0	0|0	0|0	0|0	0|0	0|0	0|0	0|0	0|0	0|0	0|0	0|0	0|0	0|0	0|0	0|0	0|0	0|0	0|0	0|0	0|0	0|0	0|0	0|0	0|0	0|0	0|0	0|0	0|0	0|0	0|0	0|0	0|0	0|0	0|0	0|0	0|0	0|0	0|0	0|0	0|0	0|0	0|0	0|0	0|0	0|0	0|0	0|0	0|0	0|0	0|0	0|0	0|0	0|0	0|0	0|0	0|0	0|0	0|0	0|0	0|0	0|0	0|0	0|0	0|0	0|0	0|0	0|0	0|0	0|0	0|0	0|0	0|0	0|0	0|0	0|0	0|0	0|0	0|0	0|0	0|0	0|0	0|0	0|0	0|0	0|0	0|0	0|0	0|0	0|0	0|0	0|0	0|0	0|0	0|0	0|0	0|0	0|0	0|0	0|0	0|0	0|0	0|0	0|0	0|0	0|0	0|0	0|0	0|0	0|0	0|0	0|0	0|0	0|0	0|0	0|0	0|0	0|0	0|0	0|0	0|0	0|0	0|0	0|0	0|0	0|0	0|0	0|0	0|0	0|0	0|0	0|0	0|0	0|0	0|0	0|0	0|0	0|0	0|0	0|0	0|0	0|0	0|0	0|0	0|0	0|0	0|0	0|0	0|0	0|0	0|0	0|0	0|0	0|0	0|0	0|0	0|0	0|0	0|0	0|0	0|0	0|0	0|0	0|0	0|0	0|0	0|0	0|0	0|0	0|0	0|0	0|0	0|0	0|0	0|0	0|0	0|0	0|0	0|0	0|0	0|0	0|0	0|0	0|0	0|0	0|0	0|0	0|0	0|0	0|0	0|0	0|0	0|0	0|0	0|0	0|0	0|0	0|0	0|0	0|0	0|0	0|0	0|0	0|0	0|0	0|0	0|0	0|0	0|0	0|0	0|0	0|0	0|0	0|0	0|0	0|0	0|0	0|0	0|0	0|0	0|0	0|0	0|0	0|0	0|0	0|0	0|0	0|0	0|0	0|0	0|0	0|0	0|0	0|0	0|0	0|0	0|0	0|0	0|0	0|0	0|0	0|0	0|0	0|0	0|0	0|0	0|0	0|0	0|0	0|0	0|0	0|0	0|0	0|0	0|0	0|0	0|0	0|0	0|0	0|0	0|0	0|0	0|0	0|0	1|1	1|1	1|1	0|0	0|0	0|0	0|0	1|1	0|0	0|0	0|0	0|0	0|0	0|0	0|0	0|0	0|0	0|0	0|0	0|0	0|0	0|0	0|0	0|0	0|0	0|0	0|0	0|0	0|0	0|0	0|0	0|0	0|0	0|0	0|0	0|0	0|0	0|0	0|0	0|0	0|0	0|0	0|0	0|0	0|0	0|0	0|0	0|0	1|1	0|0	0|0	0|0	0|0	1|1	1|1	1|1	0|0	0|0	0|0	0|0	0|0	0|0
1	20760108	NC_035161.2_20760108_T_G	T	G	57	.	AF=0.008048;AQ=57;ANN=G|splice_donor_variant&intron_variant|HIGH|Manes.01G053150|Manes.01G053150.v8.1|transcript|Manes.01G053150.1.v8.1|protein_coding|2/2|c.137+2T>G||||||;LOF=(Manes.01G053150|Manes.01G053150.v8.1|1|1.00)	GT:DP:AD:GQ:PL:RNC	0|0	0|0	0|0	0|0	0|0	0|0	0|0	0|0	0|0	0|0	0|0	0|0	0|0	0|0	0|0	0|0	0|0	0|0	0|0	0|0	0|0	0|0	0|0	0|0	0|0	0|0	0|0	0|0	0|0	0|0	0|0	0|0	0|0	0|0	0|0	0|0	0|0	0|0	0|0	0|0	0|0	0|0	0|0	0|0	0|0	0|0	0|0	0|0	0|0	0|0	0|0	0|0	0|0	0|0	0|0	0|0	0|0	0|0	0|0	0|0	0|0	0|0	0|0	0|0	0|0	0|0	0|0	0|0	0|0	0|0	0|0	0|0	0|0	0|0	0|0	0|0	0|0	0|0	0|0	0|0	0|0	0|0	0|0	0|0	0|0	0|0	0|0	0|0	0|0	0|0	0|0	0|0	0|0	0|0	0|0	0|0	0|0	0|0	0|0	0|0	0|0	0|0	0|0	0|0	0|0	0|0	0|0	0|0	0|0	0|0	0|0	0|0	0|0	0|0	0|0	0|0	0|0	0|0	0|0	0|0	0|0	0|0	0|0	0|0	0|0	0|0	0|0	0|0	0|0	0|0	0|0	0|0	0|0	0|0	0|0	0|0	0|0	0|0	0|0	0|0	0|0	0|0	0|0	0|0	0|0	0|0	0|0	0|0	0|0	0|0	0|0	0|0	0|0	0|0	0|0	0|0	0|0	0|0	0|0	0|0	0|0	0|0	0|0	0|0	0|0	0|0	0|0	0|0	0|0	0|0	0|0	0|0	0|0	0|0	0|0	0|0	0|0	0|0	0|0	0|0	0|0	0|0	0|0	0|0	0|0	0|0	0|0	0|0	0|0	0|0	0|0	0|0	0|0	0|0	0|0	0|0	0|0	0|0	0|0	0|0	0|0	0|0	0|0	0|0	0|0	0|0	0|0	0|0	0|0	0|0	0|0	0|0	0|0	0|0	0|0	0|0	0|0	0|0	0|0	0|0	0|0	0|0	0|0	0|0	0|0	0|0	0|0	0|0	0|0	0|0	0|0	0|0	0|0	0|0	0|0	0|0	0|0	0|0	0|0	0|0	0|0	0|0	0|0	0|0	0|0	0|0	0|0	0|0	0|0	0|0	0|0	0|0	0|0	0|0	0|0	0|0	0|0	0|0	0|0	0|0	0|0	0|0	0|0	0|0	0|0	0|0	0|0	0|0	0|0	0|0	0|0	0|0	0|0	0|0	0|0	0|0	0|0	0|0	0|0	0|0	0|0	0|0	0|0	0|0	0|0	0|0	0|0	0|0	0|0	0|0	0|0	0|0	0|0	0|0	0|0	0|0	0|0	0|0	0|0	0|0	0|0	0|0	0|0	0|0	0|0	0|0	0|0	0|0	0|0	0|0	0|0	0|0	0|0	0|0	0|0	0|0	0|0	0|0	0|0	0|0	0|0	0|0	0|0	0|0	0|0	0|0	0|0	0|0	0|0	0|0	0|0	0|0	0|0	0|0	0|0	0|0	0|0	0|0	0|0	0|0	0|0	0|0	0|0	0|0	0|0	0|0	0|0	0|0	0|0	0|0	0|0	0|0	0|0	0|0	0|0	0|0	0|0	0|0	1|1	1|1	1|1	0|0	0|0	0|0	0|0	1|1	0|0	0|0	0|0	0|0	0|0	0|0	0|0	0|0	0|0	0|0	0|0	0|0	0|0	0|0	0|0	0|0	0|0	0|0	0|0	0|0	0|0	0|0	0|0	0|0	0|0	0|0	0|0	0|0	0|0	0|0	0|0	0|0	0|0	0|0	0|0	0|0	0|0	0|0	0|0	0|0	1|1	0|0	0|0	0|0	0|0	1|1	1|1	1|1	0|0	0|0	0|0	0|0	0|0	0|0
1	21078641	NC_035161.2_21078641_ATG_A	ATG	A	58	.	AF=0.037223;AQ=58;ANN=A|frameshift_variant|HIGH|Manes.01G053700|Manes.01G053700.v8.1|transcript|Manes.01G053700.1.v8.1|protein_coding|8/8|c.1013_1014delTG|p.Val338fs|1305/2409|1013/1035|338/344||INFO_REALIGN_3_PRIME	GT:DP:AD:GQ:PL:RNC	0|0	0|0	0|0	0|0	0|0	0|0	0|0	0|0	0|0	0|0	0|0	0|0	0|0	0|0	0|0	0|0	0|0	0|0	0|0	0|0	0|0	0|0	0|0	0|0	0|0	0|0	0|0	0|0	0|0	0|0	0|0	0|0	0|0	0|0	0|0	0|0	0|0	0|0	0|0	0|0	0|0	0|0	0|0	0|0	0|0	0|0	0|0	0|0	0|0	0|0	0|0	0|0	0|0	0|0	0|0	0|0	0|0	0|0	0|0	0|0	0|0	0|0	0|0	0|0	0|0	0|0	0|0	0|0	0|0	0|0	0|0	0|0	0|0	0|0	0|0	0|0	0|0	0|0	0|0	0|0	0|0	0|0	0|0	0|0	0|0	0|0	0|0	0|0	0|0	0|0	0|0	0|0	0|0	0|0	0|0	0|0	0|0	0|0	0|0	0|0	0|0	0|0	0|0	0|0	0|0	0|0	0|0	0|0	0|0	0|0	0|0	0|0	0|0	0|0	0|0	0|0	0|0	0|0	0|0	0|0	0|0	0|0	0|0	0|0	0|0	0|0	0|0	0|0	0|0	0|0	0|0	0|0	0|0	0|0	0|0	0|0	0|0	0|0	0|0	0|0	0|0	0|0	0|0	0|0	0|0	0|0	0|0	0|0	0|0	0|0	0|0	0|0	0|0	0|0	0|0	0|0	0|0	0|0	0|0	0|0	0|0	0|0	0|0	0|0	0|0	0|0	0|0	0|0	0|0	0|0	0|0	0|0	0|0	0|0	0|0	0|0	0|0	0|0	0|0	0|0	0|0	0|0	0|0	0|0	0|0	0|0	0|0	0|0	0|0	0|0	0|0	0|0	0|0	0|0	0|0	0|0	0|0	0|0	0|0	0|0	0|0	0|0	0|0	0|0	0|0	0|0	0|0	0|0	0|0	0|0	0|0	0|0	0|0	0|0	0|0	0|0	0|0	0|0	0|0	0|0	0|0	0|0	0|0	0|0	0|0	0|0	0|0	0|0	0|0	0|0	0|0	0|0	0|0	0|0	0|0	0|0	0|0	0|0	0|0	0|0	0|0	0|0	0|0	0|0	0|0	0|0	0|0	0|0	0|0	0|0	0|0	0|0	0|0	0|0	0|0	0|0	0|0	0|0	0|0	0|0	0|0	0|0	0|0	0|0	0|0	0|0	0|0	0|0	0|0	0|0	0|0	0|0	0|0	0|0	0|0	0|0	0|0	0|0	0|0	0|0	0|0	0|0	0|0	0|0	0|0	0|0	0|0	0|0	0|0	0|0	0|0	0|0	0|0	0|0	0|0	0|0	0|0	0|0	0|0	0|0	0|0	0|0	0|0	0|0	0|0	0|0	0|0	0|0	0|0	0|0	0|0	0|0	0|0	0|0	0|0	0|0	0|0	0|0	0|0	0|0	0|0	0|0	0|0	0|0	0|0	0|0	0|0	0|0	0|0	0|0	0|0	0|0	0|0	0|0	0|0	0|0	1|0	0|0	0|0	0|0	0|0	0|0	0|0	0|0	0|0	0|0	0|0	0|0	0|0	0|0	0|0	0|0	0|0	0|0	0|0	0|0	0|0	0|0	1|1	1|1	1|1	0|0	1|1	0|0	1|1	1|1	0|0	0|0	0|0	1|1	1|1	0|0	0|0	0|0	1|1	1|1	0|0	0|0	0|0	1|1	0|0	0|0	0|0	0|0	0|0	0|0	0|0	0|0	0|0	0|0	0|0	0|0	0|0	0|0	0|0	0|0	0|0	0|0	0|0	0|0	0|0	0|0	0|0	0|0	0|0	0|0	1|1	1|1	1|1	1|1	0|1	1|1	1|1	1|1	0|0	0|0	0|0	0|0	0|0	0|0
1	21161623	NC_035161.2_21161623_G_GA	G	GA	37	.	AF=0.006036;AQ=37;ANN=GA|frameshift_variant|HIGH|Manes.01G053875|Manes.01G053875.v8.1|transcript|Manes.01G053875.1.v8.1|protein_coding|2/2|c.217dupT|p.Ser73fs|330/658|217/279|73/92||;LOF=(Manes.01G053875|Manes.01G053875.v8.1|1|1.00)	GT:DP:AD:GQ:PL:RNC	0|0	0|0	0|0	0|0	0|0	0|0	0|0	0|0	0|0	0|0	0|0	0|0	0|0	0|0	0|0	0|0	0|0	0|0	0|0	0|0	0|0	0|0	0|0	0|0	0|0	0|0	0|0	0|0	0|0	0|0	0|0	0|0	0|0	0|0	0|0	0|0	0|0	0|0	0|0	0|0	0|0	0|0	0|0	0|0	0|0	0|0	0|0	0|0	0|0	0|0	0|0	0|0	0|0	0|0	0|0	0|0	0|0	0|0	0|0	0|0	0|0	0|0	0|0	0|0	0|0	0|0	0|0	0|0	0|0	0|0	0|0	0|0	0|0	0|0	0|0	0|0	0|0	0|0	0|0	0|0	0|0	0|0	0|0	0|0	0|0	0|0	0|0	0|0	0|0	0|0	0|0	0|0	0|0	0|0	0|0	0|0	0|0	0|0	0|0	0|0	0|0	0|0	0|0	0|0	0|0	0|0	0|0	0|0	0|0	0|0	0|0	0|0	0|0	0|0	0|0	0|0	0|0	0|0	0|0	0|0	0|0	0|0	0|0	0|0	0|0	0|0	0|0	0|0	0|0	0|0	0|0	0|0	0|0	0|0	0|0	0|0	0|0	0|0	0|0	0|0	0|0	0|0	0|0	0|0	0|0	0|0	0|0	0|0	0|0	0|0	0|0	0|0	0|0	0|0	0|0	0|0	0|0	0|0	0|0	0|0	0|0	0|0	0|0	0|0	0|0	0|0	0|0	0|0	0|0	0|0	0|0	0|0	0|0	0|0	0|0	0|0	0|0	0|0	0|0	0|0	0|0	0|0	0|0	0|0	0|0	0|0	0|0	0|0	0|0	0|0	0|0	0|0	0|0	0|0	0|0	0|0	0|0	0|0	0|0	0|0	0|0	0|0	0|0	0|0	0|0	0|0	0|0	0|0	0|0	0|0	0|0	0|0	0|0	0|0	0|0	0|0	0|0	0|0	0|0	0|0	0|0	0|0	0|0	0|0	0|0	0|0	0|0	0|0	0|0	0|0	0|0	0|0	0|0	0|0	0|0	0|0	0|0	0|0	0|0	0|0	0|0	0|0	0|0	0|0	0|0	0|0	0|0	0|0	0|0	0|0	0|0	0|0	0|0	0|0	0|0	0|0	0|0	0|0	0|0	0|0	0|0	0|0	0|0	0|0	0|0	0|0	0|0	0|0	0|0	0|0	0|0	0|0	0|0	0|0	0|0	0|0	0|0	0|0	0|0	0|0	0|0	0|0	0|0	0|0	0|0	0|0	0|0	0|0	0|0	0|0	0|0	0|0	0|0	0|0	0|0	0|0	0|0	0|0	0|0	0|0	0|0	0|0	0|0	0|0	0|0	0|0	0|0	0|0	0|0	0|0	0|0	0|0	0|0	0|0	0|0	0|0	0|0	0|0	0|0	0|0	0|0	0|0	0|0	0|0	0|0	0|0	0|0	0|0	0|0	0|0	0|0	0|0	0|0	0|0	0|0	0|0	0|0	0|0	0|0	0|0	0|0	0|0	0|0	0|0	0|0	0|0	0|0	0|0	0|0	0|0	0|0	0|0	0|0	0|0	0|0	0|0	0|0	0|0	0|0	0|0	0|0	0|0	0|0	0|0	1|1	0|0	0|0	0|0	0|0	1|1	1|1	0|0	0|0	0|0	1|1	1|1	0|0	0|0	0|0	1|1	0|0	0|0	0|0	0|0	0|0	0|0	0|0	0|0	0|0	0|0	0|0	0|0	0|0	0|0	0|0	0|0	0|0	0|0	0|0	0|0	0|0	0|0	0|0	0|0	0|0	0|0	0|0	0|0	0|0	0|0	0|0	0|0	0|0	0|0	0|0	0|0	0|0	0|0	0|0	0|0
1	22456495	NC_035161.2_22456495_G_C	G	C	64	.	AF=0.004527;AQ=64;ANN=C|stop_gained|HIGH|Manes.01G054300|Manes.01G054300.v8.1|transcript|Manes.01G054300.1.v8.1|protein_coding|1/1|c.62C>G|p.Ser21*|357/2082|62/1413|21/470||	GT:DP:AD:GQ:PL:RNC	0|0	0|0	0|0	0|0	0|0	0|0	0|0	0|0	0|0	0|0	0|0	0|0	0|0	0|0	0|0	0|0	0|0	0|0	0|0	0|0	0|0	0|0	0|0	0|0	0|0	0|0	0|0	0|0	0|0	0|0	0|0	0|0	0|0	0|0	0|0	0|0	0|0	0|0	0|0	0|0	0|0	0|0	0|0	0|0	0|0	0|0	0|0	0|0	0|0	0|0	0|0	0|0	0|0	0|0	0|0	0|0	0|0	0|0	0|0	0|0	0|0	0|0	0|0	0|0	0|0	0|0	0|0	0|0	0|0	0|0	0|0	0|0	0|0	0|0	0|0	0|0	0|0	0|0	0|0	0|0	0|0	0|0	0|0	0|0	0|0	0|0	0|0	0|0	0|0	0|0	0|0	0|0	0|0	0|0	0|0	0|0	0|0	0|0	0|0	0|0	0|0	0|0	0|0	0|0	0|0	0|0	0|0	0|0	0|0	0|0	0|0	0|0	0|0	0|0	0|0	0|0	0|0	0|0	0|0	0|0	0|0	0|0	0|0	0|0	0|0	0|0	0|0	0|0	0|0	0|0	0|0	0|0	0|0	0|0	0|0	0|0	0|0	0|0	0|0	0|0	0|0	0|0	0|0	0|0	0|0	0|0	0|0	0|0	0|0	0|0	0|0	0|0	0|0	0|0	0|0	0|0	0|0	0|0	0|0	0|0	0|0	0|0	0|0	0|0	0|0	0|0	0|0	0|0	0|0	0|0	0|0	0|0	0|0	0|0	0|0	0|0	0|0	0|0	0|0	0|0	0|0	0|0	0|0	0|0	0|0	0|0	0|0	0|0	0|0	0|0	0|0	0|0	0|0	0|0	0|0	0|0	0|0	0|0	0|0	0|0	0|0	0|0	0|0	0|0	0|0	0|0	0|0	0|0	0|0	0|0	0|0	0|0	0|0	0|0	0|0	0|0	0|0	0|0	0|0	0|0	0|0	0|0	0|0	0|0	0|0	0|0	0|0	0|0	0|0	0|0	0|0	0|0	0|0	0|0	0|0	0|0	0|0	0|0	0|0	0|0	0|0	0|0	0|0	0|0	0|0	0|0	0|0	0|0	0|0	0|0	0|0	0|0	0|0	0|0	0|0	0|0	0|0	0|0	0|0	0|0	0|0	0|0	0|0	0|0	0|0	0|0	0|0	0|0	0|0	0|0	0|0	0|0	0|0	0|0	0|0	0|0	0|0	0|0	0|0	0|0	0|0	0|0	0|0	0|0	0|0	0|0	0|0	0|0	0|0	0|0	0|0	0|0	0|0	0|0	0|0	0|0	0|0	0|0	0|0	0|0	0|0	0|0	0|0	0|0	0|0	0|0	0|0	0|0	0|0	0|0	0|0	0|0	0|0	0|0	0|0	0|0	0|0	0|0	0|0	0|0	0|0	0|0	0|0	0|0	0|0	0|0	0|0	0|0	0|0	0|0	0|0	0|0	0|0	0|0	0|0	0|0	0|0	0|0	0|0	0|0	0|0	0|0	0|0	0|0	0|0	0|0	0|0	0|0	0|0	0|0	0|0	0|0	0|0	0|0	0|0	0|0	0|0	0|0	0|0	0|0	0|1	0|0	0|0	0|0	0|0	0|1	0|0	0|0	0|0	0|0	0|0	0|0	0|0	0|0	0|0	0|0	0|0	0|0	0|0	0|0	0|0	0|0	0|0	0|0	0|0	0|0	0|0	0|0	0|0	0|0	0|0	0|0	0|0	0|0	0|0	0|0	0|0	0|0	0|0	0|0	0|0	0|0	0|0	0|0	0|0	0|0	1|1	0|0	0|0	0|0	0|0	1|1	1|1	0|1	0|0	0|0	0|0	0|0	0|0	0|0
1	23773079	NC_035161.2_23773079_A_G	A	G	63	.	AF=0.547284;AQ=63;ANN=G|stop_lost|HIGH|Manes.01G055600|Manes.01G055600.v8.1|transcript|Manes.01G055600.6.v8.1|protein_coding|8/8|c.3121T>C|p.Ter1041Glnext*?|3623/3714|3121/3123|1041/1040||,G|intron_variant|MODIFIER|Manes.01G055600|Manes.01G055600.v8.1|transcript|Manes.01G055600.1.v8.1|protein_coding|7/8|c.3082-1235T>C||||||,G|intron_variant|MODIFIER|Manes.01G055600|Manes.01G055600.v8.1|transcript|Manes.01G055600.2.v8.1|protein_coding|7/7|c.3082-1235T>C||||||,G|intron_variant|MODIFIER|Manes.01G055600|Manes.01G055600.v8.1|transcript|Manes.01G055600.5.v8.1|protein_coding|7/7|c.3037-1235T>C||||||	GT:DP:AD:GQ:PL:RNC	1|0	1|1	0|0	0|0	1|1	1|1	1|1	1|0	0|0	1|0	0|1	1|0	0|1	0|1	1|1	1|1	1|1	1|1	0|1	1|1	0|1	1|0	0|0	0|0	1|1	0|0	0|1	0|0	0|0	0|0	0|0	0|1	1|1	1|0	1|0	1|1	1|1	1|1	1|1	1|1	0|1	0|0	0|1	0|0	0|0	1|1	1|1	0|0	0|0	0|0	1|1	1|1	1|0	0|0	0|0	0|0	1|1	0|0	0|0	0|0	1|1	0|0	1|0	0|0	0|1	0|1	1|1	0|0	0|0	0|0	1|1	1|0	0|0	0|0	0|0	1|0	0|0	1|1	0|0	0|1	0|1	1|1	1|1	1|1	1|1	1|1	1|1	1|1	1|1	1|1	0|0	1|1	0|0	1|1	1|1	1|1	0|0	0|1	1|1	1|0	0|0	1|0	0|1	0|1	0|1	0|1	0|0	0|1	1|0	1|1	1|1	1|1	0|0	1|1	0|0	0|0	1|1	0|0	0|0	0|1	1|1	1|1	1|1	0|0	1|0	1|0	0|0	0|0	0|0	1|0	1|1	1|0	0|1	0|0	0|0	0|0	1|1	1|1	1|1	1|1	1|1	0|1	1|1	1|1	1|1	0|1	1|0	0|1	0|0	1|1	1|1	1|1	1|1	1|1	1|1	0|0	1|1	1|1	0|1	0|0	0|0	1|1	0|0	0|1	1|1	1|1	1|1	0|1	1|1	0|1	1|1	1|1	1|1	1|1	1|1	1|0	1|1	1|1	1|1	1|0	1|0	1|1	1|0	1|1	1|0	1|1	1|1	1|0	1|1	0|1	1|1	0|0	0|0	0|0	0|0	0|1	0|0	1|1	0|0	0|0	0|0	1|1	1|0	0|0	0|1	0|1	1|0	1|0	1|0	1|0	1|1	1|1	1|1	1|1	0|0	1|0	0|1	1|1	1|0	0|1	1|0	1|1	1|0	1|0	0|0	1|1	1|1	1|1	1|1	1|0	1|1	0|0	1|0	0|0	0|0	0|1	0|1	0|1	1|0	0|0	0|0	1|1	1|0	1|1	1|0	1|0	0|1	1|0	1|1	0|1	0|1	0|0	0|1	0|0	1|0	0|1	1|0	1|0	1|0	1|1	0|1	0|1	1|0	0|0	1|0	0|0	0|0	0|0	0|0	0|0	0|0	0|0	1|1	0|0	0|0	1|1	1|0	1|0	0|1	0|0	1|1	0|1	0|0	1|0	1|1	1|0	1|1	1|1	1|0	1|1	1|1	1|1	1|1	1|0	1|1	1|1	0|0	1|1	0|0	1|1	0|1	0|1	0|1	1|1	1|1	1|0	0|0	0|1	0|0	1|0	0|1	0|1	1|0	1|1	0|1	1|0	0|1	0|0	0|0	1|1	1|1	0|0	1|0	0|1	1|1	0|1	0|1	1|1	1|1	1|0	0|0	1|1	0|1	1|1	1|1	0|1	1|1	0|0	0|0	0|0	0|1	0|0	1|1	1|1	0|0	0|0	0|0	0|0	0|0	0|0	0|0	0|0	0|0	0|0	0|0	0|0	1|1	0|1	1|1	1|1	1|1	0|0	1|1	0|1	0|0	1|1	0|0	0|0	0|0	0|0	0|0	0|1	0|0	0|1	0|0	0|0	1|0	1|0	1|1	0|0	0|0	0|1	1|1	1|1	1|0	1|1	0|0	1|1	1|1	0|1	1|1	1|1	1|1	1|1	1|1	0|0	1|1	1|1	0|1	1|0	1|1	1|1	0|1	0|0	0|0	1|0	1|1	1|1	1|1	1|1	1|1	1|1	1|1	1|1	1|0	0|0	0|0	0|0	0|0	0|0
1	23791212	NC_035161.2_23791212_A_T	A	T	69	.	AF=0.006036;AQ=69;ANN=T|stop_gained|HIGH|Manes.01G055700|Manes.01G055700.v8.1|transcript|Manes.01G055700.2.v8.1|protein_coding|10/12|c.1504A>T|p.Lys502*|1799/2555|1504/1524|502/507||,T|intron_variant|MODIFIER|Manes.01G055700|Manes.01G055700.v8.1|transcript|Manes.01G055700.1.v8.1|protein_coding|10/12|c.1491+13A>T||||||	GT:DP:AD:GQ:PL:RNC	0|0	0|0	0|0	0|0	0|0	0|0	0|0	0|0	0|0	0|0	0|0	0|0	0|0	0|0	0|0	0|0	0|0	0|0	0|0	0|0	0|0	0|0	0|0	0|0	0|0	0|0	0|0	0|0	0|0	0|0	0|0	0|0	0|0	0|0	0|0	0|0	0|0	0|0	0|0	0|0	0|0	0|0	0|0	0|0	0|0	0|0	0|0	0|0	0|0	0|0	0|0	0|0	0|0	0|0	0|0	0|0	0|0	0|0	0|0	0|0	0|0	0|0	0|0	0|0	0|0	0|0	0|0	0|0	0|0	0|0	0|0	0|0	0|0	0|0	0|0	0|0	0|0	0|0	0|0	0|0	0|0	0|0	0|0	0|0	0|0	0|0	0|0	0|0	0|0	0|0	0|0	0|0	0|0	0|0	0|0	0|0	0|0	0|0	0|0	0|0	0|0	0|0	0|0	0|0	0|0	0|0	0|0	0|0	0|0	0|0	0|0	0|0	0|0	0|0	0|0	0|0	0|0	0|0	0|0	0|0	0|0	0|0	0|0	0|0	0|0	0|0	0|0	0|0	0|0	0|0	0|0	0|0	0|0	0|0	0|0	0|0	0|0	0|0	0|0	0|0	0|0	0|0	0|0	0|0	0|0	0|0	0|0	0|0	0|0	0|0	0|0	0|0	0|0	0|0	0|0	0|0	0|0	0|0	0|0	0|0	0|0	0|0	0|0	0|0	0|0	0|0	0|0	0|0	0|0	0|0	0|0	0|0	0|0	0|0	0|0	0|0	0|0	0|0	0|0	0|0	0|0	0|0	0|0	0|0	0|0	0|0	0|0	0|0	0|0	0|0	0|0	0|0	0|0	0|0	0|0	0|0	0|0	0|0	0|0	0|0	0|0	0|0	0|0	0|0	0|0	0|0	0|0	0|0	0|0	0|0	0|0	0|0	0|0	0|0	0|0	0|0	0|0	0|0	0|0	0|0	0|0	0|0	0|0	0|0	0|0	0|0	0|0	0|0	0|0	0|0	0|0	0|0	0|0	0|0	0|0	0|0	0|0	0|0	0|0	0|0	0|0	0|0	0|0	0|0	0|0	0|0	0|0	0|0	0|0	0|0	0|0	0|0	0|0	0|0	0|0	0|0	0|0	0|0	0|0	0|0	0|0	0|0	0|0	0|0	0|0	0|0	0|0	0|0	0|0	0|0	0|0	0|0	0|0	0|0	0|0	0|0	0|0	0|0	0|0	0|0	0|0	0|0	0|0	0|0	0|0	0|0	0|0	0|0	0|0	0|0	0|0	0|0	0|0	0|0	0|0	0|0	0|0	0|0	0|0	0|0	0|0	0|0	0|0	0|0	0|0	0|0	0|0	0|0	0|0	0|0	0|0	0|0	0|0	0|0	0|0	0|0	0|0	0|0	0|0	0|0	0|0	0|0	0|0	0|0	0|0	0|0	0|0	0|0	0|0	0|0	0|0	0|0	0|0	0|0	0|0	0|0	0|0	0|0	0|0	0|0	0|0	0|0	0|0	0|0	0|0	0|0	0|0	0|0	0|0	0|0	0|0	0|0	0|0	0|0	0|0	0|0	0|0	0|0	0|0	0|0	0|0	0|0	0|0	0|0	1|1	0|0	0|0	0|0	0|0	1|1	1|1	0|0	0|0	0|0	1|1	1|1	0|0	0|0	0|0	1|1	0|0	0|0	0|0	0|0	0|0	0|0	0|0	0|0	0|0	0|0	0|0	0|0	0|0	0|0	0|0	0|0	0|0	0|0	0|0	0|0	0|0	0|0	0|0	0|0	0|0	0|0	0|0	0|0	0|0	0|0	0|0	0|0	0|0	0|0	0|0	0|0	0|0	0|0	0|0	0|0
1	23865600	NC_035161.2_23865600_T_G	T	G	67	.	AF=0.07495;AQ=67;ANN=G|start_lost|HIGH|Manes.01G055704|Manes.01G055704.v8.1|transcript|Manes.01G055704.1.v8.1|protein_coding|1/2|c.2T>G|p.Met1?|25/546|2/174|1/57||;LOF=(Manes.01G055704|Manes.01G055704.v8.1|1|1.00)	GT:DP:AD:GQ:PL:RNC	0|0	0|0	0|0	0|0	0|0	0|0	0|0	0|0	0|0	0|0	0|0	0|0	0|0	0|0	0|0	0|0	0|0	0|0	0|0	0|0	0|0	0|0	0|0	0|0	0|0	0|0	0|0	0|0	0|0	0|0	0|0	0|0	0|0	0|0	0|0	0|0	0|0	0|0	0|0	0|0	0|0	0|0	0|0	0|0	0|0	0|0	0|0	0|0	0|0	0|0	0|0	0|0	0|0	0|0	0|0	0|0	0|0	0|0	0|0	0|0	0|0	0|0	0|0	0|0	0|0	0|0	0|0	0|0	0|0	0|0	0|0	0|0	0|0	0|0	0|0	0|0	0|0	0|0	0|0	0|0	0|0	0|0	0|0	0|0	0|0	0|0	0|0	0|0	0|0	0|0	0|0	0|0	0|0	0|0	0|0	0|0	0|0	0|0	0|0	0|0	0|0	0|0	0|0	0|0	0|0	0|0	0|0	0|0	0|0	0|0	0|0	0|0	0|0	0|0	0|0	0|0	0|0	0|0	0|0	0|0	0|0	0|0	0|0	0|0	0|0	0|0	0|0	0|0	0|0	0|0	0|0	0|0	0|0	0|0	0|0	0|0	0|0	0|0	0|0	0|0	0|0	0|0	0|0	0|0	0|0	0|0	0|0	0|0	0|0	0|0	0|0	0|0	0|0	0|0	0|0	0|0	0|0	0|0	0|0	0|0	0|0	0|0	0|0	0|0	0|0	0|0	0|0	0|0	0|0	0|0	0|0	0|0	0|0	0|0	0|0	0|0	0|0	0|0	0|0	0|0	0|0	0|0	0|0	0|0	0|0	0|0	0|0	0|0	0|0	0|0	0|0	0|0	0|0	0|0	0|0	0|0	0|0	0|0	0|0	0|0	0|0	0|0	0|0	0|0	0|0	0|0	0|0	0|0	0|0	0|0	0|0	0|0	0|0	0|0	0|0	0|0	0|0	0|0	0|0	0|0	0|0	0|0	0|0	0|0	0|0	0|0	0|0	0|0	0|0	0|0	0|0	0|0	0|0	0|0	0|0	0|0	0|0	0|0	0|0	0|0	0|0	0|0	0|0	0|1	0|0	0|1	0|0	0|0	0|0	0|0	0|0	0|0	0|0	0|0	0|0	0|0	0|0	0|0	0|0	0|0	0|0	0|0	0|0	0|0	0|0	0|0	0|0	0|0	0|0	0|0	0|0	0|0	0|0	0|0	0|0	0|0	0|0	0|0	0|0	0|0	0|0	0|0	0|0	0|0	0|0	0|0	0|0	0|0	0|0	0|0	0|0	0|0	0|0	0|0	0|0	0|0	0|0	0|0	0|0	0|0	0|0	0|0	0|0	0|0	0|0	0|0	0|0	0|0	0|0	0|0	0|0	0|0	0|0	0|0	0|0	0|0	0|0	0|0	0|0	0|0	0|1	0|0	0|0	0|0	0|0	0|0	0|0	0|1	0|0	0|0	0|0	0|0	0|0	0|0	0|1	0|0	0|0	0|0	0|0	0|0	1|1	1|1	1|1	1|1	1|1	1|1	1|0	0|0	0|0	0|1	0|1	0|0	0|0	0|1	0|1	0|0	1|0	0|0	0|0	1|0	0|0	0|0	0|0	1|1	0|0	0|1	0|1	0|0	0|0	0|0	0|0	0|0	0|0	0|0	0|0	0|0	1|1	1|1	1|1	0|0	0|0	0|0	0|0	0|0	0|0	0|0	0|0	0|0	0|0	0|0	0|0	0|0	0|0	0|0	0|0	0|0	0|0	0|0	0|0	0|0	0|0	0|0	0|0	0|0	0|0	0|0	1|1	0|0	0|0	0|0	0|0	0|0	0|0	1|1	0|0	0|0	0|0	0|0	0|0	0|0
1	23865771	NC_035161.2_23865771_G_T	G	T	63	.	AF=0.087525;AQ=63;ANN=T|stop_lost|HIGH|Manes.01G055704|Manes.01G055704.v8.1|transcript|Manes.01G055704.1.v8.1|protein_coding|1/2|c.173G>T|p.Ter58Leuext*?|196/546|173/174|58/57||	GT:DP:AD:GQ:PL:RNC	0|1	0|0	0|0	0|0	0|0	0|0	0|0	0|0	0|0	0|0	0|0	0|0	0|0	0|0	0|0	0|0	0|0	0|0	0|0	0|0	0|0	0|0	0|0	0|0	0|0	0|0	0|0	0|0	0|0	0|1	1|0	0|0	0|0	0|0	0|0	0|0	0|0	0|0	0|0	0|0	0|0	0|0	0|0	0|0	0|0	0|0	0|0	0|0	0|0	0|0	0|0	0|0	0|0	0|0	0|0	0|0	0|0	0|0	0|0	0|0	0|0	0|0	0|0	0|0	0|0	0|0	0|0	0|0	0|0	0|0	0|0	0|0	0|0	0|0	0|0	0|0	0|0	0|0	0|0	1|0	0|0	0|0	0|0	0|0	0|0	0|0	0|0	0|0	0|0	0|0	0|0	0|0	0|0	0|0	0|0	0|0	0|0	0|0	0|0	0|0	0|0	0|0	0|0	0|0	0|0	0|0	0|0	0|0	0|0	0|0	0|0	0|0	0|0	0|0	0|0	0|1	0|0	0|1	0|0	0|0	0|0	0|0	0|0	0|0	0|0	0|0	0|0	0|0	0|0	0|0	0|0	0|0	0|0	0|0	1|0	0|0	0|0	0|0	0|0	0|0	0|0	0|0	0|0	0|0	0|0	0|0	0|0	0|0	0|0	0|0	0|0	0|0	0|0	0|0	0|0	0|0	0|0	0|0	0|0	0|0	0|0	0|0	0|0	0|0	0|0	0|0	0|0	1|0	0|0	0|0	0|0	0|0	0|0	0|0	0|0	0|0	0|0	0|0	0|0	0|0	0|0	0|0	0|1	0|0	0|0	0|0	0|0	0|0	0|0	1|0	0|0	0|0	0|0	0|0	1|0	0|0	0|0	0|0	0|0	0|0	0|0	0|0	0|0	0|0	0|0	0|0	0|0	0|0	0|0	0|1	0|0	0|0	0|0	0|0	0|0	0|0	0|0	0|0	0|0	0|0	0|0	0|0	0|0	0|0	0|0	0|0	0|0	0|0	0|0	0|0	0|0	0|0	0|0	0|0	0|0	0|0	0|0	0|0	0|0	0|0	0|0	0|0	0|0	0|0	0|1	0|0	0|0	0|0	0|0	0|0	0|0	1|1	0|0	1|0	0|0	0|0	0|0	0|0	0|0	0|0	1|0	0|0	0|1	0|0	0|0	0|0	0|0	0|0	0|1	0|0	0|0	0|0	0|0	0|0	0|0	0|0	0|1	0|0	0|0	0|0	0|0	0|0	0|0	0|0	0|0	0|1	0|0	0|0	0|0	0|0	0|0	0|0	0|0	0|0	0|0	0|0	0|0	0|0	0|0	0|0	0|0	0|0	0|0	0|0	0|0	0|0	0|0	0|0	0|0	0|0	0|0	0|0	0|0	0|0	0|0	0|0	0|0	0|0	0|0	0|0	0|0	0|0	0|0	0|0	0|0	0|0	0|0	0|0	0|0	0|0	0|0	0|0	0|0	0|0	0|0	0|0	0|0	0|0	0|0	0|0	0|0	0|0	0|0	0|0	0|0	0|0	0|0	0|0	0|0	0|0	0|0	0|0	0|0	0|0	0|0	0|0	0|0	0|0	0|0	0|0	0|0	0|0	0|0	0|0	0|0	0|0	0|0	0|0	0|0	0|0	0|0	0|0	0|0	0|0	0|0	0|0	0|0	0|0	0|0	0|0	0|0	0|0	0|0	0|0	0|1	0|0	0|0	0|0	0|0	0|0	0|0	0|0	0|0	0|0	0|0	0|0	0|0	0|0	1|0	0|0	0|0	0|0	0|0	0|0	0|0	0|0	0|0	0|0	0|0	0|0	0|0	0|0	0|0	0|0	0|0	0|0	0|0	0|0	0|0	0|0
1	23866065	NC_035161.2_23866065_G_A	G	A	60	.	AF=0.028169;AQ=60;ANN=A|splice_acceptor_variant&intron_variant|HIGH|Manes.01G055704|Manes.01G055704.v8.1|transcript|Manes.01G055704.1.v8.1|protein_coding|1/1|c.*79-1G>A||||||;LOF=(Manes.01G055704|Manes.01G055704.v8.1|1|1.00)	GT:DP:AD:GQ:PL:RNC	0|0	0|0	0|0	0|0	0|0	0|0	0|0	0|0	0|0	0|0	0|0	0|0	0|0	0|0	0|0	0|0	0|0	0|0	0|0	0|0	0|0	0|0	0|0	0|0	0|0	0|0	0|0	0|0	0|0	0|0	0|0	0|0	0|0	0|0	0|0	0|0	0|0	0|0	0|0	0|0	0|0	0|0	0|0	0|0	0|0	0|0	0|0	0|0	0|0	0|0	0|0	0|0	0|0	0|0	0|0	0|0	0|0	0|0	0|0	0|0	0|0	0|0	0|0	0|0	0|0	0|0	0|0	0|0	0|0	0|0	0|0	0|0	0|0	0|0	0|0	0|0	0|0	0|0	0|0	0|0	0|0	0|0	0|0	0|0	0|0	0|0	0|0	0|0	0|0	0|0	0|0	0|0	0|0	0|0	0|0	0|0	0|0	0|0	0|0	0|0	0|0	0|0	0|0	0|0	0|0	0|0	0|0	0|0	0|0	0|0	0|0	0|0	0|0	0|0	0|0	0|0	0|0	0|0	0|0	0|0	0|0	0|0	0|0	0|0	0|0	0|0	0|0	0|0	0|0	0|0	0|0	0|0	0|0	0|0	0|0	0|0	0|0	0|0	0|0	0|0	0|0	0|0	0|0	0|0	0|0	0|0	0|0	0|0	0|0	0|0	0|0	0|0	0|0	0|0	0|0	0|0	0|0	0|0	0|0	0|0	0|0	0|0	0|0	0|0	0|0	0|0	0|0	0|0	0|0	0|0	0|0	0|0	0|0	0|0	0|0	0|0	0|0	0|0	0|0	0|0	0|0	0|0	0|0	0|0	0|0	0|0	0|0	0|0	0|0	0|0	0|0	0|0	0|0	0|0	0|0	0|0	0|0	0|0	0|0	0|0	0|0	0|0	0|0	0|0	0|0	0|0	0|0	0|0	0|0	0|0	0|0	0|0	0|0	0|0	0|0	0|0	0|0	0|0	0|0	0|0	0|0	0|0	0|0	0|0	0|0	0|0	0|0	0|0	0|0	0|0	0|0	0|0	0|0	0|0	0|0	0|0	0|0	0|0	0|0	0|0	0|0	0|0	0|0	0|0	0|0	0|0	0|0	0|0	0|0	0|0	0|0	0|0	0|0	0|0	0|0	0|0	0|0	0|0	0|0	0|0	0|0	0|0	0|0	0|0	0|0	0|0	0|0	0|0	0|0	0|0	0|0	0|0	0|0	0|0	0|0	0|0	0|0	0|0	0|0	0|0	0|0	0|0	0|0	0|0	0|0	0|0	0|0	0|0	0|0	0|0	0|0	0|0	0|0	0|0	0|0	0|0	0|0	0|0	0|0	0|0	0|0	0|0	0|0	0|0	0|0	0|0	0|0	0|0	0|0	0|0	0|0	0|0	0|0	0|0	0|0	0|0	0|0	0|0	0|0	0|0	0|0	0|0	0|0	0|0	0|0	0|0	0|0	0|0	0|0	0|0	0|0	0|0	0|0	0|0	0|0	0|0	1|1	0|0	0|0	0|0	0|0	0|0	0|0	0|0	0|0	0|0	0|0	0|0	0|0	0|0	0|0	0|0	0|0	0|0	0|0	0|0	0|0	0|0	1|1	1|1	1|1	0|0	1|1	0|0	1|1	1|1	0|0	0|0	0|0	1|1	1|1	0|0	0|0	0|0	1|1	1|1	0|0	0|0	0|0	1|1	0|0	0|0	0|0	0|0	0|0	0|0	0|0	0|0	0|0	0|0	0|0	0|0	0|0	0|0	0|0	0|0	0|0	0|0	0|0	0|0	0|0	0|0	0|0	0|0	0|0	0|0	1|1	1|1	1|1	1|1	1|1	1|1	1|1	1|1	0|0	0|0	0|0	0|0	0|0	0|0
1	23990911	NC_035161.2_23990911_A_ACAAT	A	ACAAT	53	.	AF=0.07495;AQ=53;ANN=ACAAT|frameshift_variant|HIGH|Manes.01G056300|Manes.01G056300.v8.1|transcript|Manes.01G056300.1.v8.1|protein_coding|1/1|c.335_336insCAAT|p.Glu112fs|336/1707|336/1707|112/568||;LOF=(Manes.01G056300|Manes.01G056300.v8.1|1|1.00)	GT:DP:AD:GQ:PL:RNC	0|0	0|0	0|1	1|1	0|0	0|0	0|0	0|0	0|1	0|0	0|0	1|0	1|0	1|0	0|0	0|0	0|0	0|0	0|0	0|0	1|0	0|1	1|1	0|0	0|0	1|0	0|0	0|0	0|1	0|0	0|0	0|1	0|0	0|1	0|1	0|0	0|0	0|0	0|0	0|0	0|0	0|0	1|0	0|1	0|0	0|0	0|0	0|0	1|0	0|1	0|0	0|0	0|0	0|0	0|0	0|0	0|0	1|0	0|0	0|0	0|0	1|0	0|0	0|1	0|0	0|0	0|0	0|0	0|1	1|0	0|0	0|1	0|0	0|0	0|1	0|0	1|1	0|0	1|1	0|0	0|0	0|0	0|0	0|0	0|0	0|0	0|0	0|0	0|0	0|0	1|1	0|0	0|0	0|0	0|0	0|0	0|0	0|0	0|0	0|1	0|1	1|0	0|0	0|0	0|0	0|0	0|0	0|0	0|1	0|0	0|0	0|0	0|1	0|0	1|0	1|0	0|0	1|0	0|0	0|0	0|0	0|0	0|0	0|0	1|0	1|0	1|1	0|0	0|1	0|0	0|0	0|1	0|0	1|0	0|0	0|1	0|0	0|0	0|0	0|0	0|0	0|0	0|0	0|0	0|0	1|0	0|0	0|0	0|0	0|0	0|0	0|0	0|0	0|0	0|0	0|0	0|0	0|0	1|0	1|0	0|0	0|0	0|1	0|0	0|0	0|0	0|0	0|0	0|0	1|0	0|0	0|0	0|0	0|0	0|0	0|0	0|0	0|0	0|0	0|1	0|1	0|0	0|0	0|0	0|1	0|0	0|0	0|0	0|0	0|0	0|0	0|0	1|0	0|0	0|0	0|0	1|0	0|0	1|0	0|0	0|1	0|0	0|1	0|1	0|0	1|0	0|1	0|0	0|1	0|0	0|0	0|0	0|0	0|0	0|0	0|1	0|0	0|0	0|0	0|0	0|0	0|0	0|1	0|0	0|1	0|0	0|0	0|0	0|0	0|0	0|0	0|0	0|0	0|0	0|0	0|0	1|0	0|0	0|0	1|0	0|0	0|0	0|0	0|0	0|0	0|1	0|0	0|1	0|0	0|0	0|0	0|0	1|0	0|1	0|0	1|0	0|0	0|0	0|0	0|0	0|0	1|0	0|0	0|0	0|1	0|0	0|0	1|1	1|0	0|0	0|1	1|1	0|0	0|0	0|0	0|0	0|0	1|0	0|0	1|0	0|0	1|0	1|1	0|0	0|0	0|0	0|0	0|0	0|0	0|0	0|0	0|0	0|0	0|1	0|0	0|0	0|0	0|0	0|0	0|0	1|0	1|0	1|0	0|0	0|0	0|0	1|0	1|0	0|0	0|0	1|0	0|0	0|0	0|0	1|0	0|0	1|0	0|0	0|0	0|0	0|0	0|0	0|1	0|0	0|0	1|0	1|0	0|0	0|0	0|1	1|0	0|0	1|0	0|0	1|0	0|0	0|0	1|1	1|1	0|1	0|0	0|0	0|0	0|0	0|0	0|0	0|0	0|1	1|1	0|1	1|0	1|1	1|1	1|0	1|0	0|1	0|1	1|0	0|0	0|0	0|0	1|0	0|0	0|0	0|0	0|0	1|0	0|0	1|1	0|0	0|0	0|0	0|0	0|1	0|0	0|0	0|0	0|0	0|0	0|0	1|1	0|0	0|0	0|0	0|0	0|0	0|1	0|0	0|0	0|0	0|0	0|0	0|0	0|0	0|0	0|1	0|0	0|0	0|0	0|1	0|0	0|0	0|0	1|0	0|1	0|1	0|0	0|0	0|0	0|0	0|0	0|0	0|0	0|0	0|0	1|0	1|0	0|1	0|0	0|1
1	24307523	NC_035161.2_24307523_C_A	C	A	59	.	AF=0.01006;AQ=59;ANN=A|stop_gained|HIGH|Manes.01G056900|Manes.01G056900.v8.1|transcript|Manes.01G056900.1.v8.1|protein_coding|7/7|c.1990G>T|p.Glu664*|2425/2957|1990/1995|664/664||,A|stop_gained|HIGH|Manes.01G056900|Manes.01G056900.v8.1|transcript|Manes.01G056900.2.v8.1|protein_coding|7/7|c.1984G>T|p.Glu662*|2419/2951|1984/1989|662/662||	GT:DP:AD:GQ:PL:RNC	0|0	0|0	0|0	0|0	0|0	0|0	0|0	0|0	0|0	0|0	0|0	0|0	0|0	0|0	0|0	0|0	0|0	0|0	0|0	0|0	0|0	0|0	0|0	0|0	0|0	0|0	0|0	0|0	0|0	0|0	0|0	0|0	0|0	0|0	0|0	0|0	0|0	0|0	0|0	0|0	0|0	0|0	0|0	0|0	0|0	0|0	0|0	0|0	0|0	0|0	0|0	0|0	0|0	0|0	0|0	0|0	0|0	0|0	0|0	0|0	0|0	0|0	0|0	0|0	0|0	0|0	0|0	0|0	0|0	0|0	0|0	0|0	0|0	0|0	0|0	0|0	0|0	0|0	0|0	0|0	0|0	0|0	0|0	0|0	0|0	0|0	0|0	0|0	0|0	0|0	0|0	0|0	0|0	0|0	0|0	0|0	0|0	0|0	0|0	0|0	0|0	0|0	0|0	0|0	0|0	0|0	0|0	0|0	0|0	0|0	0|0	0|0	0|0	0|0	0|0	0|0	0|0	0|0	0|0	0|0	0|0	0|0	0|0	0|0	0|0	0|0	0|0	0|0	0|0	0|0	0|0	0|0	0|0	0|0	0|0	0|0	0|0	0|0	0|0	0|0	0|0	0|0	0|0	0|0	0|0	0|0	0|0	0|0	0|0	0|0	0|0	0|0	0|0	0|0	0|0	0|0	0|0	0|0	0|0	0|0	0|0	0|0	0|0	0|0	0|0	0|0	0|0	0|0	0|0	0|0	0|0	0|0	0|0	0|0	0|0	0|0	0|0	0|0	0|0	0|0	0|0	0|0	0|0	0|0	0|0	0|0	0|0	0|0	0|0	0|0	0|0	0|0	0|0	0|0	0|0	0|0	0|0	0|0	0|0	0|0	0|0	0|0	0|0	0|0	0|0	0|0	0|0	0|0	0|0	0|0	0|0	0|0	0|0	0|0	0|0	0|0	0|0	0|0	0|0	0|0	0|0	0|0	0|0	0|0	0|0	0|0	0|0	0|0	0|0	0|0	0|0	0|0	0|0	0|0	0|0	0|0	0|0	0|0	0|0	0|0	0|0	0|0	0|0	0|0	0|0	0|0	0|0	0|0	0|0	0|0	0|0	0|0	0|0	0|0	0|0	0|0	0|0	0|0	0|0	0|0	0|0	0|0	0|0	0|0	0|0	0|0	0|0	0|0	0|0	0|0	0|0	0|0	0|0	0|0	0|0	0|0	0|0	0|0	0|0	0|0	0|0	0|0	0|0	0|0	0|0	0|0	0|0	0|0	0|0	0|0	0|0	0|0	0|0	0|0	0|0	0|0	0|0	0|0	0|0	0|0	0|0	0|0	0|0	0|0	0|0	0|0	0|0	0|0	0|0	0|0	0|0	0|0	0|0	0|0	0|0	0|0	0|0	0|0	0|0	0|0	0|0	0|0	0|0	0|0	0|0	0|0	0|0	0|0	0|0	0|0	0|0	0|0	0|0	0|0	0|0	0|0	0|0	0|0	0|0	0|0	0|0	0|0	0|0	0|0	0|0	0|0	0|0	0|0	0|0	0|0	0|0	0|0	0|0	0|0	0|0	0|0	0|0	0|0	0|0	0|0	0|0	0|0	1|1	0|0	1|1	0|0	0|0	0|0	0|0	1|1	1|1	0|0	0|0	0|0	1|1	1|1	0|0	0|0	0|0	1|1	0|0	0|0	0|0	0|0	0|0	0|0	0|0	0|0	0|0	0|0	0|0	0|0	0|0	0|0	0|0	0|0	0|0	0|0	0|0	0|0	0|0	0|0	0|0	0|0	0|0	0|0	0|0	1|1	1|1	1|1	0|0	0|0	0|0	0|0	0|0	0|0	0|0	0|0	0|0	0|0
1	24532326	NC_035161.2_24532326_A_G	A	G	37	.	AF=0.013078;AQ=37;ANN=G|splice_donor_variant&intron_variant|HIGH|Manes.01G058200|Manes.01G058200.v8.1|transcript|Manes.01G058200.3.v8.1|protein_coding|1/2|c.44+2T>C||||||;LOF=(Manes.01G058200|Manes.01G058200.v8.1|1|1.00)	GT:DP:AD:GQ:PL:RNC	0|0	0|0	0|0	0|0	0|0	0|0	0|0	0|0	0|0	0|0	0|0	0|0	0|0	0|0	0|0	0|0	0|0	0|0	0|0	0|0	0|0	0|0	0|0	0|0	0|0	0|0	0|0	0|0	0|0	0|0	0|0	0|0	0|0	0|0	0|0	0|0	0|0	0|0	0|0	0|0	0|0	0|0	0|0	0|0	0|0	0|0	0|0	0|0	0|0	0|0	0|0	0|0	0|0	0|0	0|0	0|0	0|0	0|0	0|0	0|0	0|0	0|0	0|0	0|0	0|0	0|0	0|0	0|0	0|0	0|0	0|0	0|0	0|0	0|0	0|0	0|0	0|0	0|0	0|0	0|0	0|0	0|0	0|0	0|0	0|0	0|0	0|0	0|0	0|0	0|0	0|0	0|0	0|0	0|0	0|0	0|0	0|0	0|0	0|0	0|0	0|0	0|0	0|0	0|0	0|0	0|0	0|0	0|0	0|0	0|0	0|0	0|0	0|0	0|0	0|0	0|0	0|0	0|0	0|0	0|0	0|0	0|0	0|0	0|0	0|0	0|0	0|0	0|0	0|0	0|0	0|0	0|0	0|0	0|0	0|0	0|0	0|0	0|0	0|0	0|0	0|0	0|0	0|0	0|0	0|0	0|0	0|0	0|0	0|0	0|0	0|0	0|0	0|0	0|0	0|0	0|0	0|0	0|0	0|0	0|0	0|0	0|0	0|0	0|0	0|0	0|0	0|0	0|0	0|0	0|0	0|0	0|0	0|0	0|0	0|0	0|0	0|0	0|0	0|0	0|0	0|0	0|0	0|0	0|0	0|0	0|0	0|0	0|0	0|0	0|0	0|0	0|0	0|0	0|0	0|0	0|0	0|0	0|0	0|0	0|0	0|0	0|0	0|0	0|0	0|0	0|0	0|0	0|0	0|0	0|0	0|0	0|0	0|0	0|0	0|0	0|0	0|0	0|0	0|0	0|0	0|0	0|0	0|0	0|0	0|0	0|0	0|0	0|0	0|0	0|0	0|0	0|0	0|0	0|0	0|0	0|0	0|0	0|0	0|0	0|0	0|0	0|0	0|0	0|0	0|0	0|0	0|0	0|0	0|0	0|0	0|0	0|0	0|0	0|0	0|0	0|0	0|0	0|0	0|0	0|0	0|0	0|0	0|0	0|0	0|0	0|0	0|0	0|0	0|0	0|0	0|0	0|0	0|0	0|0	0|0	0|0	0|0	0|0	0|0	0|0	0|0	0|0	0|0	0|0	0|0	0|0	0|0	0|0	0|0	0|0	0|0	0|0	0|0	0|0	0|0	0|0	0|0	0|0	0|0	0|0	0|0	0|0	0|0	0|0	0|0	0|0	0|0	0|0	0|0	0|0	0|0	0|0	0|0	0|0	0|0	0|0	0|0	0|0	0|0	0|0	0|0	0|0	0|0	0|0	0|0	0|0	0|0	0|0	0|0	0|0	0|0	0|0	0|0	0|0	0|0	0|0	0|0	0|0	0|0	0|0	0|0	0|0	0|0	0|0	0|0	0|0	0|0	0|0	0|0	0|0	0|0	0|0	0|0	0|0	0|0	0|0	0|0	0|0	1|1	1|1	1|1	0|0	0|0	0|0	0|0	1|1	0|0	0|0	0|0	0|0	0|0	0|0	0|0	0|0	0|0	0|0	0|0	0|0	0|0	0|0	0|0	0|0	0|0	0|0	0|0	0|0	0|0	0|0	0|0	0|0	0|0	0|0	0|0	0|0	0|0	0|0	0|0	0|0	0|0	0|0	0|0	0|0	0|0	0|0	0|0	0|0	1|1	0|0	0|0	0|0	0|0	1|1	1|1	1|1	0|0	0|0	0|0	0|0	0|0	0|0
1	24672144	NC_035161.2_24672144_CAT_C;NC_035161.2_24672144_C_T	CAT	C,TAT	47	.	AF=0.013581,0.006036;AQ=46,47;ANN=C|frameshift_variant|HIGH|Manes.01G058600|Manes.01G058600.v8.1|transcript|Manes.01G058600.1.v8.1|protein_coding|1/3|c.329_330delTA|p.Ile110fs|688/2303|329/1551|110/516||INFO_REALIGN_3_PRIME,C|frameshift_variant|HIGH|Manes.01G058600|Manes.01G058600.v8.1|transcript|Manes.01G058600.4.v8.1|protein_coding|1/2|c.329_330delTA|p.Ile110fs|694/3029|329/1464|110/487||INFO_REALIGN_3_PRIME,C|frameshift_variant|HIGH|Manes.01G058600|Manes.01G058600.v8.1|transcript|Manes.01G058600.2.v8.1|protein_coding|1/4|c.329_330delTA|p.Ile110fs|694/2857|329/1254|110/417||INFO_REALIGN_3_PRIME,C|frameshift_variant|HIGH|Manes.01G058600|Manes.01G058600.v8.1|transcript|Manes.01G058600.3.v8.1|protein_coding|1/2|c.329_330delTA|p.Ile110fs|694/3629|329/1020|110/339||INFO_REALIGN_3_PRIME,C|frameshift_variant|HIGH|Manes.01G058600|Manes.01G058600.v8.1|transcript|Manes.01G058600.5.v8.1|protein_coding|1/4|c.329_330delTA|p.Ile110fs|694/3407|329/1020|110/339||INFO_REALIGN_3_PRIME,TAT|synonymous_variant|LOW|Manes.01G058600|Manes.01G058600.v8.1|transcript|Manes.01G058600.1.v8.1|protein_coding|1/3|c.327C>T|p.His109His|686/2303|327/1551|109/516||,TAT|synonymous_variant|LOW|Manes.01G058600|Manes.01G058600.v8.1|transcript|Manes.01G058600.4.v8.1|protein_coding|1/2|c.327C>T|p.His109His|692/3029|327/1464|109/487||,TAT|synonymous_variant|LOW|Manes.01G058600|Manes.01G058600.v8.1|transcript|Manes.01G058600.2.v8.1|protein_coding|1/4|c.327C>T|p.His109His|692/2857|327/1254|109/417||,TAT|synonymous_variant|LOW|Manes.01G058600|Manes.01G058600.v8.1|transcript|Manes.01G058600.3.v8.1|protein_coding|1/2|c.327C>T|p.His109His|692/3629|327/1020|109/339||,TAT|synonymous_variant|LOW|Manes.01G058600|Manes.01G058600.v8.1|transcript|Manes.01G058600.5.v8.1|protein_coding|1/4|c.327C>T|p.His109His|692/3407|327/1020|109/339||;LOF=(Manes.01G058600|Manes.01G058600.v8.1|5|1.00)	GT:DP:AD:GQ:PL:RNC	0|0	0|0	0|0	1|0	0|0	0|0	0|0	0|0	0|0	0|0	0|0	1|0	0|0	0|0	0|0	0|0	0|0	0|0	0|0	0|0	0|0	0|0	0|0	0|0	0|0	0|0	0|0	0|0	0|0	0|0	0|0	1|0	0|0	0|0	0|0	1|0	0|0	0|0	0|0	0|0	0|0	0|0	0|0	0|0	0|0	0|0	0|0	0|0	0|0	0|0	0|0	0|1	0|0	0|0	0|0	0|0	0|0	1|0	0|0	0|0	0|0	0|0	0|0	0|0	0|0	0|0	0|0	0|0	0|0	0|0	0|0	0|0	0|0	0|0	0|0	0|0	0|0	0|0	0|1	0|0	0|0	0|0	0|0	0|0	0|0	0|0	0|0	0|0	0|0	0|0	0|0	0|0	0|0	0|0	0|0	0|1	0|0	0|0	0|0	0|0	0|0	0|0	0|0	0|0	0|0	0|0	0|0	0|0	0|0	0|0	0|0	0|0	0|0	0|0	0|0	0|0	0|0	0|0	0|0	0|0	0|0	0|0	0|0	0|0	0|0	0|0	0|0	0|0	0|0	0|0	0|0	0|0	0|0	0|0	0|0	0|0	0|0	0|0	0|0	0|0	0|0	0|0	0|0	0|0	0|0	0|0	0|0	0|0	0|0	0|0	0|0	0|0	0|0	0|0	0|0	0|0	0|0	0|0	0|0	0|0	0|0	0|0	0|0	0|0	0|0	0|0	0|0	0|0	0|0	0|0	0|0	0|0	0|0	0|0	0|0	0|0	0|0	0|1	0|0	1|0	1|0	0|1	0|0	0|0	0|1	0|0	0|0	0|0	0|0	0|0	0|0	0|0	0|0	0|0	0|0	0|0	0|0	0|0	0|0	0|0	0|0	0|0	0|0	0|0	0|0	0|0	0|0	0|0	0|0	0|0	0|0	0|0	0|0	0|0	0|0	0|0	0|0	0|0	0|0	0|0	0|0	0|0	0|0	0|0	0|0	0|0	1|0	0|0	1|0	0|0	0|0	0|0	0|0	0|1	0|0	0|0	0|0	0|0	0|0	0|0	0|0	0|0	0|0	0|0	0|1	0|0	0|0	0|0	0|0	0|0	0|0	0|1	0|0	0|0	0|0	0|1	0|0	0|0	0|0	1|0	0|0	0|0	0|0	0|0	0|0	0|0	0|0	1|0	0|0	0|0	0|0	0|0	0|0	0|0	0|0	0|0	0|0	0|0	0|0	0|0	0|0	1|0	0|0	0|0	0|0	0|0	0|0	0|0	0|0	0|0	0|0	0|0	0|0	0|0	0|0	0|0	0|0	0|0	0|0	0|0	0|1	0|0	0|0	0|0	0|0	0|0	0|0	0|0	0|0	0|0	0|0	0|0	0|0	0|0	0|0	0|0	0|0	0|0	0|0	0|0	0|0	0|0	0|0	0|0	0|0	1|0	0|0	0|0	0|0	0|0	0|0	0|1	0|0	0|0	0|0	0|0	0|0	0|0	0|0	0|0	0|0	0|0	0|0	0|0	0|0	0|0	0|0	0|0	0|0	0|0	0|0	0|0	0|0	0|0	0|0	0|0	0|0	1|0	0|0	0|0	0|0	0|0	0|0	0|0	2|2	0|0	0|0	0|0	0|0	2|2	2|2	0|0	0|0	0|0	2|2	2|2	0|0	0|0	0|0	2|2	0|0	0|0	0|0	0|0	0|0	0|0	0|0	0|0	0|0	0|0	0|0	0|0	0|0	0|0	0|0	0|0	0|0	0|0	0|0	0|0	0|0	0|0	0|0	0|0	0|0	0|0	0|0	0|0	0|0	0|0	0|0	0|0	0|0	0|0	0|0	0|0	0|0	0|0	0|0	0|0
1	24734749	NC_035161.2_24734749_C_T	C	T	71	.	AF=0.284205;AQ=71;ANN=T|stop_gained|HIGH|Manes.01G058750|Manes.01G058750.v8.1|transcript|Manes.01G058750.1.v8.1|protein_coding|2/2|c.181C>T|p.Gln61*|571/920|181/285|61/94||,T|upstream_gene_variant|MODIFIER|Manes.01G058700|Manes.01G058700.v8.1|transcript|Manes.01G058700.2.v8.1|protein_coding||c.-3012G>A|||||1870|,T|upstream_gene_variant|MODIFIER|Manes.01G058700|Manes.01G058700.v8.1|transcript|Manes.01G058700.4.v8.1|protein_coding||c.-2783G>A|||||1870|,T|upstream_gene_variant|MODIFIER|Manes.01G058700|Manes.01G058700.v8.1|transcript|Manes.01G058700.5.v8.1|protein_coding||c.-2789G>A|||||1842|	GT:DP:AD:GQ:PL:RNC	0|1	0|0	1|0	0|0	1|0	1|0	1|0	0|0	0|0	0|1	0|0	0|0	0|1	0|0	0|0	0|0	0|0	1|0	1|0	0|0	1|1	0|0	0|0	0|0	0|0	0|0	0|0	0|0	0|0	0|1	1|0	0|1	0|1	1|1	1|1	0|0	0|1	1|0	0|0	1|0	0|1	0|0	1|1	0|0	0|0	0|0	1|0	0|0	0|0	0|0	1|0	0|0	1|0	1|0	0|0	0|0	0|1	0|0	0|0	0|0	0|0	0|1	0|1	0|0	0|0	0|0	1|0	0|0	0|0	0|0	1|1	1|0	0|0	1|0	0|0	0|0	0|0	0|0	0|0	0|0	1|0	0|0	1|0	0|1	0|0	0|1	0|1	0|0	0|0	0|0	0|0	0|1	0|0	0|0	0|0	0|0	0|0	0|0	0|1	1|1	0|0	0|0	1|0	0|0	0|0	0|0	0|0	0|0	1|0	0|0	1|1	0|1	1|0	0|0	0|0	0|0	0|0	0|0	1|0	0|0	0|0	0|0	0|0	0|0	0|0	0|0	1|0	0|0	0|0	0|0	0|1	0|0	0|0	0|0	0|1	0|0	0|0	0|0	0|1	0|0	1|0	1|0	0|0	1|1	0|1	0|1	0|0	1|0	0|0	1|0	0|0	1|0	0|0	0|0	0|0	0|0	0|0	0|1	0|0	0|0	0|0	0|0	0|0	0|0	1|0	0|0	0|1	0|0	1|1	0|0	1|0	0|1	0|1	0|1	0|0	0|0	0|1	0|0	0|0	0|0	0|0	0|0	1|0	1|0	0|0	0|1	0|0	0|0	0|0	0|0	0|1	0|0	0|1	0|0	0|0	1|0	0|0	1|0	0|0	0|0	0|0	0|0	0|0	0|0	0|1	0|0	0|0	1|0	1|1	0|0	0|0	0|0	1|1	0|1	0|1	1|0	1|0	0|0	1|0	0|0	1|0	0|1	1|1	1|1	0|1	0|1	0|0	0|1	0|0	0|0	0|1	0|0	1|0	0|0	1|0	0|0	0|0	0|0	0|0	0|1	0|0	1|0	1|1	0|0	1|0	0|0	0|1	1|0	1|0	0|1	0|1	1|0	0|0	0|0	0|0	0|0	0|1	0|0	0|0	0|0	1|0	1|0	0|0	0|0	0|1	0|1	0|0	0|0	1|0	1|0	0|0	0|0	0|0	0|0	0|0	0|0	0|0	0|1	0|1	0|0	0|0	0|0	0|0	1|0	1|1	0|0	1|0	0|0	0|0	0|1	0|1	0|1	1|0	0|0	0|0	0|0	0|0	0|0	0|0	0|1	0|0	0|1	1|0	1|1	1|1	0|0	0|0	0|0	0|0	0|1	0|0	0|0	1|0	0|0	0|0	0|1	0|0	0|0	0|0	0|0	0|0	0|0	0|0	0|1	1|1	0|0	1|1	0|0	0|0	0|0	0|0	0|0	0|0	0|1	0|0	0|0	0|0	0|0	0|0	0|0	0|0	0|0	0|0	0|0	0|0	0|0	0|0	0|0	0|0	0|0	0|0	0|0	0|0	0|0	0|0	0|0	0|0	0|0	0|0	0|0	0|0	0|0	0|0	0|0	0|0	0|0	0|0	0|0	0|0	0|0	0|0	0|1	0|0	0|0	0|0	0|0	0|0	0|0	0|0	0|0	0|0	0|1	1|1	0|1	0|0	1|0	0|0	0|1	0|0	0|0	1|0	0|1	1|0	0|1	0|0	0|0	0|1	1|0	0|1	1|0	1|1	1|1	0|0	0|0	0|0	0|0	0|0	0|0	0|0	0|0	0|0	0|0	0|0	0|0	0|0	0|0	0|0	0|0	0|0	0|0
1	25036610	NC_035161.2_25036610_G_T	G	T	68	.	AF=0.127767;AQ=68;ANN=T|splice_donor_variant&intron_variant|HIGH|Manes.01G059400|Manes.01G059400.v8.1|transcript|Manes.01G059400.23.v8.1|protein_coding|5/6|c.1875+1G>T||||||,T|splice_donor_variant&intron_variant|HIGH|Manes.01G059400|Manes.01G059400.v8.1|transcript|Manes.01G059400.24.v8.1|protein_coding|4/5|c.1875+1G>T||||||,T|splice_donor_variant&intron_variant|HIGH|Manes.01G059400|Manes.01G059400.v8.1|transcript|Manes.01G059400.25.v8.1|protein_coding|5/6|c.1875+1G>T||||||,T|splice_donor_variant&intron_variant|HIGH|Manes.01G059400|Manes.01G059400.v8.1|transcript|Manes.01G059400.3.v8.1|protein_coding|4/5|c.1875+1G>T||||||,T|splice_donor_variant&intron_variant|HIGH|Manes.01G059400|Manes.01G059400.v8.1|transcript|Manes.01G059400.26.v8.1|protein_coding|2/3|c.1572+1G>T||||||,T|splice_donor_variant&intron_variant|HIGH|Manes.01G059400|Manes.01G059400.v8.1|transcript|Manes.01G059400.12.v8.1|protein_coding|4/5|c.1875+1G>T||||||,T|splice_donor_variant&intron_variant|HIGH|Manes.01G059400|Manes.01G059400.v8.1|transcript|Manes.01G059400.5.v8.1|protein_coding|5/6|c.1875+1G>T||||||,T|splice_donor_variant&intron_variant|HIGH|Manes.01G059400|Manes.01G059400.v8.1|transcript|Manes.01G059400.6.v8.1|protein_coding|4/5|c.1875+1G>T||||||,T|splice_donor_variant&intron_variant|HIGH|Manes.01G059400|Manes.01G059400.v8.1|transcript|Manes.01G059400.8.v8.1|protein_coding|5/6|c.1875+1G>T||||||,T|splice_donor_variant&intron_variant|HIGH|Manes.01G059400|Manes.01G059400.v8.1|transcript|Manes.01G059400.7.v8.1|protein_coding|3/4|c.1875+1G>T||||||,T|splice_donor_variant&intron_variant|HIGH|Manes.01G059400|Manes.01G059400.v8.1|transcript|Manes.01G059400.9.v8.1|protein_coding|3/4|c.1875+1G>T||||||,T|intron_variant|MODIFIER|Manes.01G059400|Manes.01G059400.v8.1|transcript|Manes.01G059400.13.v8.1|protein_coding|4/5|c.1845+31G>T||||||,T|intron_variant|MODIFIER|Manes.01G059400|Manes.01G059400.v8.1|transcript|Manes.01G059400.14.v8.1|protein_coding|5/6|c.1845+31G>T||||||,T|intron_variant|MODIFIER|Manes.01G059400|Manes.01G059400.v8.1|transcript|Manes.01G059400.15.v8.1|protein_coding|5/6|c.1845+31G>T||||||,T|intron_variant|MODIFIER|Manes.01G059400|Manes.01G059400.v8.1|transcript|Manes.01G059400.16.v8.1|protein_coding|4/5|c.1845+31G>T||||||,T|intron_variant|MODIFIER|Manes.01G059400|Manes.01G059400.v8.1|transcript|Manes.01G059400.18.v8.1|protein_coding|5/6|c.1845+31G>T||||||,T|intron_variant|MODIFIER|Manes.01G059400|Manes.01G059400.v8.1|transcript|Manes.01G059400.20.v8.1|protein_coding|4/5|c.1845+31G>T||||||,T|intron_variant|MODIFIER|Manes.01G059400|Manes.01G059400.v8.1|transcript|Manes.01G059400.21.v8.1|protein_coding|5/6|c.1845+31G>T||||||,T|intron_variant|MODIFIER|Manes.01G059400|Manes.01G059400.v8.1|transcript|Manes.01G059400.22.v8.1|protein_coding|4/5|c.1845+31G>T||||||,T|intron_variant|MODIFIER|Manes.01G059400|Manes.01G059400.v8.1|transcript|Manes.01G059400.17.v8.1|protein_coding|3/4|c.1845+31G>T||||||,T|intron_variant|MODIFIER|Manes.01G059400|Manes.01G059400.v8.1|transcript|Manes.01G059400.19.v8.1|protein_coding|3/4|c.1845+31G>T||||||;LOF=(Manes.01G059400|Manes.01G059400.v8.1|21|0.52)	GT:DP:AD:GQ:PL:RNC	0|0	0|0	0|0	0|0	0|1	0|1	0|1	0|0	0|1	0|0	0|0	0|1	0|0	1|0	1|0	1|0	0|0	0|0	0|0	0|0	0|0	0|1	0|1	0|1	0|0	1|0	0|0	0|0	0|1	0|0	0|0	0|0	0|0	0|0	0|0	0|0	0|0	0|0	0|0	0|0	0|0	0|1	0|0	0|1	1|0	0|0	0|1	0|0	1|0	0|1	0|1	0|0	0|0	0|0	1|0	1|0	0|0	0|0	0|1	1|0	0|0	0|0	0|0	0|1	0|1	1|0	1|1	1|0	0|1	1|0	0|0	0|0	0|0	0|0	0|1	1|0	1|0	1|0	0|0	0|0	0|0	1|0	0|0	0|0	0|0	0|0	0|0	0|1	0|0	0|0	0|0	0|0	0|1	0|0	0|0	0|0	1|0	0|0	0|0	0|0	0|0	1|1	0|0	0|0	0|0	0|0	0|0	0|1	0|0	0|0	0|0	0|0	0|0	0|0	1|0	0|1	0|0	0|0	0|0	0|1	0|0	1|0	0|0	0|1	0|1	1|1	0|1	1|0	0|1	0|0	0|0	1|1	0|0	1|0	0|0	0|1	0|1	0|0	0|0	1|0	0|0	0|0	0|0	0|0	0|0	0|0	0|0	0|0	0|0	0|0	0|0	0|0	0|0	0|1	1|0	1|0	0|0	0|0	1|0	1|0	0|0	0|0	0|1	0|0	0|0	0|0	0|0	0|1	0|0	0|0	0|0	0|1	0|0	0|0	0|0	0|0	0|0	0|0	0|0	0|1	0|1	0|0	0|0	0|0	0|0	1|0	0|0	0|0	1|0	0|0	0|0	1|0	0|0	0|1	1|0	0|0	0|0	0|1	0|0	1|0	0|1	0|0	1|1	0|1	0|0	1|0	1|0	1|0	0|0	0|0	0|0	0|0	0|0	0|0	0|0	0|0	0|0	0|0	0|0	0|0	0|0	0|0	0|0	0|0	0|0	1|0	0|0	1|0	0|0	0|0	0|0	0|0	0|0	0|0	0|0	0|0	0|1	0|0	0|0	0|0	0|1	0|1	0|1	1|0	1|0	0|0	0|1	0|0	0|1	0|0	0|0	0|0	0|0	0|0	0|0	0|0	0|0	0|0	0|0	1|0	0|0	0|0	0|0	0|0	1|0	0|0	0|0	0|0	0|0	0|0	0|1	0|1	1|1	0|1	0|0	1|1	0|0	1|0	0|0	1|0	0|0	0|1	0|1	0|0	0|0	1|0	0|0	0|1	0|0	0|0	0|0	0|0	0|0	0|0	0|0	1|0	1|0	0|0	0|1	0|0	1|0	0|0	0|0	0|0	0|0	0|0	1|0	0|0	0|0	0|0	0|0	0|0	0|0	0|0	0|0	0|0	0|0	0|0	0|0	1|0	0|0	0|1	0|0	0|0	0|0	0|0	0|0	0|1	0|0	0|0	1|0	0|0	0|0	0|0	0|0	0|0	0|0	0|0	0|0	0|0	0|0	0|0	0|0	0|0	0|0	0|0	0|0	0|0	0|0	0|0	0|0	0|0	0|0	0|0	0|0	0|0	0|0	0|0	0|0	0|0	0|0	0|1	0|0	0|0	0|0	0|0	0|0	0|0	0|0	0|0	0|0	0|0	0|0	1|1	0|0	0|0	0|0	0|0	0|0	0|0	1|0	0|0	0|0	1|0	1|0	0|0	0|1	0|0	0|1	0|0	0|0	0|0	0|0	0|0	0|1	0|1	0|0	0|0	1|0	0|0	0|0	0|0	0|0	1|0	0|1	0|0	0|0	0|0	0|0	0|0	0|0	0|0	0|0	0|0	0|0	0|0	0|0	0|0	0|0	0|0
1	25036989	NC_035161.2_25036989_TCA_T	TCA	T	51	.	AF=0.011569;AQ=51;ANN=T|splice_acceptor_variant&splice_region_variant&intron_variant|HIGH|Manes.01G059400|Manes.01G059400.v8.1|transcript|Manes.01G059400.23.v8.1|protein_coding|6/6|c.2066-3_2066-2delCA||||||INFO_REALIGN_3_PRIME,T|splice_acceptor_variant&splice_region_variant&intron_variant|HIGH|Manes.01G059400|Manes.01G059400.v8.1|transcript|Manes.01G059400.3.v8.1|protein_coding|5/5|c.2066-3_2066-2delCA||||||INFO_REALIGN_3_PRIME,T|splice_acceptor_variant&splice_region_variant&intron_variant|HIGH|Manes.01G059400|Manes.01G059400.v8.1|transcript|Manes.01G059400.26.v8.1|protein_coding|3/3|c.1763-3_1763-2delCA||||||INFO_REALIGN_3_PRIME,T|splice_acceptor_variant&splice_region_variant&intron_variant|HIGH|Manes.01G059400|Manes.01G059400.v8.1|transcript|Manes.01G059400.13.v8.1|protein_coding|5/5|c.2036-3_2036-2delCA||||||INFO_REALIGN_3_PRIME,T|splice_acceptor_variant&splice_region_variant&intron_variant|HIGH|Manes.01G059400|Manes.01G059400.v8.1|transcript|Manes.01G059400.14.v8.1|protein_coding|6/6|c.2036-3_2036-2delCA||||||INFO_REALIGN_3_PRIME,T|splice_acceptor_variant&splice_region_variant&intron_variant|HIGH|Manes.01G059400|Manes.01G059400.v8.1|transcript|Manes.01G059400.15.v8.1|protein_coding|6/6|c.2036-3_2036-2delCA||||||INFO_REALIGN_3_PRIME,T|splice_acceptor_variant&splice_region_variant&intron_variant|HIGH|Manes.01G059400|Manes.01G059400.v8.1|transcript|Manes.01G059400.16.v8.1|protein_coding|5/5|c.2036-3_2036-2delCA||||||INFO_REALIGN_3_PRIME,T|splice_acceptor_variant&splice_region_variant&intron_variant|HIGH|Manes.01G059400|Manes.01G059400.v8.1|transcript|Manes.01G059400.5.v8.1|protein_coding|6/6|c.2066-3_2066-2delCA||||||INFO_REALIGN_3_PRIME,T|splice_acceptor_variant&splice_region_variant&intron_variant|HIGH|Manes.01G059400|Manes.01G059400.v8.1|transcript|Manes.01G059400.6.v8.1|protein_coding|5/5|c.2066-3_2066-2delCA||||||INFO_REALIGN_3_PRIME,T|splice_acceptor_variant&splice_region_variant&intron_variant|HIGH|Manes.01G059400|Manes.01G059400.v8.1|transcript|Manes.01G059400.17.v8.1|protein_coding|4/4|c.2036-3_2036-2delCA||||||INFO_REALIGN_3_PRIME,T|splice_acceptor_variant&splice_region_variant&intron_variant|HIGH|Manes.01G059400|Manes.01G059400.v8.1|transcript|Manes.01G059400.7.v8.1|protein_coding|4/4|c.2066-3_2066-2delCA||||||INFO_REALIGN_3_PRIME,T|intron_variant|MODIFIER|Manes.01G059400|Manes.01G059400.v8.1|transcript|Manes.01G059400.24.v8.1|protein_coding|5/5|c.2066-21_2066-20delCA||||||INFO_REALIGN_3_PRIME,T|intron_variant|MODIFIER|Manes.01G059400|Manes.01G059400.v8.1|transcript|Manes.01G059400.25.v8.1|protein_coding|6/6|c.2066-21_2066-20delCA||||||INFO_REALIGN_3_PRIME,T|intron_variant|MODIFIER|Manes.01G059400|Manes.01G059400.v8.1|transcript|Manes.01G059400.12.v8.1|protein_coding|5/5|c.2066-21_2066-20delCA||||||INFO_REALIGN_3_PRIME,T|intron_variant|MODIFIER|Manes.01G059400|Manes.01G059400.v8.1|transcript|Manes.01G059400.18.v8.1|protein_coding|6/6|c.2036-21_2036-20delCA||||||INFO_REALIGN_3_PRIME,T|intron_variant|MODIFIER|Manes.01G059400|Manes.01G059400.v8.1|transcript|Manes.01G059400.20.v8.1|protein_coding|5/5|c.2036-21_2036-20delCA||||||INFO_REALIGN_3_PRIME,T|intron_variant|MODIFIER|Manes.01G059400|Manes.01G059400.v8.1|transcript|Manes.01G059400.21.v8.1|protein_coding|6/6|c.2036-21_2036-20delCA||||||INFO_REALIGN_3_PRIME,T|intron_variant|MODIFIER|Manes.01G059400|Manes.01G059400.v8.1|transcript|Manes.01G059400.22.v8.1|protein_coding|5/5|c.2036-21_2036-20delCA||||||INFO_REALIGN_3_PRIME,T|intron_variant|MODIFIER|Manes.01G059400|Manes.01G059400.v8.1|transcript|Manes.01G059400.8.v8.1|protein_coding|6/6|c.2066-21_2066-20delCA||||||INFO_REALIGN_3_PRIME,T|intron_variant|MODIFIER|Manes.01G059400|Manes.01G059400.v8.1|transcript|Manes.01G059400.19.v8.1|protein_coding|4/4|c.2036-21_2036-20delCA||||||INFO_REALIGN_3_PRIME,T|intron_variant|MODIFIER|Manes.01G059400|Manes.01G059400.v8.1|transcript|Manes.01G059400.9.v8.1|protein_coding|4/4|c.2066-21_2066-20delCA||||||INFO_REALIGN_3_PRIME;LOF=(Manes.01G059400|Manes.01G059400.v8.1|21|0.52)	GT:DP:AD:GQ:PL:RNC	0|0	0|0	0|0	0|0	0|0	0|0	0|0	0|0	0|0	0|0	0|0	0|0	0|0	0|0	0|0	0|0	0|0	0|0	0|0	0|0	0|0	0|0	0|0	0|0	0|0	0|0	0|0	0|0	0|0	0|0	0|0	0|0	0|0	0|0	0|0	0|0	0|0	0|0	0|0	0|0	0|0	0|0	0|0	0|0	0|0	0|0	0|0	0|0	0|0	0|0	0|0	0|0	0|0	0|0	0|0	0|0	0|0	0|0	0|0	0|0	0|0	0|0	0|0	0|0	0|0	0|0	0|0	0|0	0|0	0|0	0|0	0|0	0|0	0|0	0|0	0|0	0|0	0|0	0|0	0|0	0|0	0|0	0|0	0|0	0|0	0|0	0|0	0|0	0|0	0|0	0|0	0|0	0|0	0|0	0|0	0|0	0|0	0|0	0|0	0|0	0|0	0|0	0|0	0|0	0|0	0|0	0|0	0|0	0|0	0|0	0|0	0|0	0|0	0|0	0|0	0|0	0|0	0|0	0|0	0|0	0|0	0|0	0|0	0|0	0|0	0|0	0|0	0|0	0|0	0|0	0|0	0|0	0|0	0|0	0|0	0|0	0|0	0|0	0|0	0|0	0|0	0|0	0|0	0|0	0|0	0|0	0|0	0|0	0|0	0|0	0|0	0|0	0|0	0|0	0|0	0|0	0|0	0|0	0|0	0|0	0|0	0|0	0|0	0|0	0|0	0|0	0|0	0|0	0|0	0|0	0|0	0|0	0|0	0|0	0|0	0|0	0|0	0|0	0|0	0|0	0|0	0|0	0|0	0|0	0|0	0|0	0|0	0|0	0|0	0|0	0|0	0|0	0|0	0|0	0|0	0|0	0|0	0|0	0|0	0|0	0|0	0|0	0|0	0|0	0|0	0|0	0|0	0|0	0|0	0|0	0|0	0|0	0|0	0|0	0|0	0|0	0|0	0|0	0|0	0|0	0|0	0|0	0|0	0|0	0|0	0|0	0|0	0|0	0|0	0|0	0|0	0|0	0|0	0|0	0|0	0|0	0|0	0|0	0|0	0|0	0|0	0|0	0|0	0|0	0|0	0|0	0|0	0|0	0|0	0|0	0|0	0|0	0|0	0|0	0|0	0|0	0|0	0|0	0|0	0|0	0|0	0|0	0|0	0|0	0|0	0|0	0|0	0|0	0|0	0|0	0|0	0|0	0|0	0|0	0|0	0|0	0|0	0|0	0|0	0|0	0|0	0|0	0|0	0|0	0|0	0|0	0|0	0|0	0|0	0|0	0|0	0|0	0|0	0|0	0|0	0|0	0|0	0|0	0|0	0|0	0|0	0|0	0|0	0|0	0|0	0|0	0|0	0|0	0|0	0|0	0|0	0|0	0|0	0|0	0|0	0|0	0|0	0|0	0|0	0|0	0|0	0|0	0|0	0|0	0|0	0|0	0|0	0|0	0|0	0|0	0|0	0|0	0|0	0|0	0|0	0|0	0|0	0|0	0|0	0|0	0|0	0|0	0|0	0|0	0|0	0|0	0|0	0|0	0|0	0|0	0|0	0|0	0|0	0|0	0|0	0|0	0|0	0|0	0|0	0|0	0|0	0|0	1|1	0|0	1|1	0|0	0|0	0|0	0|0	1|1	1|1	0|0	0|0	0|0	1|1	1|1	0|0	0|0	0|0	1|1	0|0	0|0	0|0	0|0	0|0	0|0	0|0	0|0	0|0	0|0	0|0	0|0	0|0	0|0	0|0	0|0	0|0	0|0	0|0	0|0	0|0	0|0	0|0	0|0	0|0	0|0	0|0	1|1	1|1	1|1	0|0	0|0	0|0	0|0	0|0	0|0	0|0	0|0	0|0	0|0
1	25070571	NC_035161.2_25070571_T_A	T	A	58	.	AF=0.015594;AQ=58;ANN=A|stop_gained|HIGH|Manes.01G059525|Manes.01G059525.v8.1|transcript|Manes.01G059525.1.v8.1|protein_coding|1/1|c.111T>A|p.Cys37*|111/312|111/312|37/103||,A|upstream_gene_variant|MODIFIER|Manes.01G059550|Manes.01G059550.v8.1|transcript|Manes.01G059550.1.v8.1|protein_coding||c.-4376T>A|||||4376|	GT:DP:AD:GQ:PL:RNC	0|0	0|0	0|0	0|0	0|0	0|0	0|0	0|0	0|0	0|0	0|0	0|0	0|0	0|0	0|0	0|0	0|0	0|0	0|0	0|0	0|0	0|0	0|0	0|0	0|0	0|0	0|0	0|0	0|0	0|0	0|0	0|0	0|0	0|0	0|0	0|0	0|0	0|0	0|0	0|0	0|0	0|0	0|0	0|0	0|0	0|0	0|0	0|0	0|0	0|0	0|0	0|0	0|0	0|0	0|0	0|0	0|0	0|0	0|0	0|0	0|0	0|0	0|0	0|0	0|0	0|0	0|0	0|0	0|0	0|0	0|0	0|0	0|0	0|0	0|0	0|0	0|0	0|0	0|0	0|0	0|0	0|0	0|0	0|0	0|0	0|0	0|0	0|0	0|0	0|0	0|0	0|0	0|0	0|0	0|0	0|0	0|0	0|0	0|0	0|0	0|0	0|0	0|0	0|0	0|0	0|0	0|0	0|0	0|0	0|0	0|0	0|0	0|0	0|0	0|0	0|0	0|0	0|0	0|0	0|0	0|0	0|0	0|1	0|0	0|0	0|0	0|0	0|0	0|0	0|0	0|0	0|0	0|0	0|0	0|0	0|0	0|0	0|0	0|0	0|0	0|0	0|0	0|0	0|0	0|0	0|0	0|0	0|0	0|0	0|0	0|0	0|0	0|0	0|0	0|0	0|0	0|0	0|0	0|0	0|0	0|0	0|0	0|0	0|0	0|0	0|0	0|0	0|0	0|0	0|0	0|0	0|0	0|0	0|0	0|0	0|0	0|0	0|0	0|0	0|0	0|0	0|0	0|0	0|0	0|0	0|0	0|0	0|0	0|0	0|1	0|0	0|0	0|0	0|0	0|0	0|0	0|0	0|0	0|0	0|0	0|0	0|0	0|0	0|0	0|0	0|0	0|0	0|0	0|0	0|0	0|0	0|0	0|0	0|0	0|0	0|0	0|0	0|0	0|0	0|0	0|0	0|0	0|0	0|0	0|0	0|0	0|0	0|0	0|0	0|0	0|0	0|0	0|0	0|0	0|0	0|0	0|0	0|0	0|0	0|0	0|0	0|0	0|0	0|0	0|0	1|0	0|0	0|0	0|0	0|0	0|0	0|0	0|0	0|1	0|0	0|0	0|0	0|0	0|0	0|0	0|0	0|0	0|1	0|0	0|0	1|0	0|0	0|0	0|0	0|0	0|0	0|0	0|0	0|0	0|0	0|0	0|0	0|0	0|0	0|0	0|0	0|0	0|0	0|0	0|0	0|1	0|0	0|0	0|0	0|0	0|0	0|0	0|0	0|0	0|0	0|0	0|0	0|0	0|0	0|0	0|0	0|0	0|0	0|0	0|0	0|0	0|0	0|0	0|0	0|0	0|0	0|0	0|0	0|0	0|0	0|0	0|0	0|0	0|0	0|0	0|0	0|0	0|0	0|0	0|0	0|0	0|0	0|0	1|1	0|0	0|0	0|0	0|0	0|0	0|0	0|0	0|0	0|0	0|0	0|0	0|0	0|0	0|0	0|0	0|0	0|0	0|0	0|0	0|0	0|0	0|0	0|0	0|0	0|0	0|0	0|0	0|0	0|0	0|0	0|0	0|0	0|0	0|0	0|0	0|0	0|0	0|0	0|0	0|0	0|0	0|0	0|0	0|0	0|0	0|0	0|0	0|0	0|0	0|0	0|0	0|0	0|0	0|0	0|0	0|1	0|0	0|0	0|0	0|0	0|0	0|0	0|0	0|0	0|0	0|0	0|0	0|0	0|0	0|0	0|0	0|0	0|0	0|0	0|0	0|0	0|0	0|0	0|0	0|0	0|0	0|0	0|0	0|0	0|0	0|0	0|0	0|0	0|0	0|0	0|0
1	25070662	NC_035161.2_25070662_C_T	C	T	64	.	AF=0.118209;AQ=64;ANN=T|stop_gained|HIGH|Manes.01G059525|Manes.01G059525.v8.1|transcript|Manes.01G059525.1.v8.1|protein_coding|1/1|c.202C>T|p.Gln68*|202/312|202/312|68/103||,T|upstream_gene_variant|MODIFIER|Manes.01G059550|Manes.01G059550.v8.1|transcript|Manes.01G059550.1.v8.1|protein_coding||c.-4285C>T|||||4285|	GT:DP:AD:GQ:PL:RNC	0|0	1|1	0|1	1|0	0|0	0|0	0|0	0|0	0|0	0|0	0|0	0|0	0|0	0|0	0|0	0|0	0|0	0|0	0|1	0|0	0|0	1|0	0|0	0|0	1|0	0|0	0|0	1|0	0|0	0|1	1|0	0|0	0|0	0|0	0|0	0|0	0|1	1|0	0|0	0|1	0|1	1|0	0|0	0|0	0|0	0|1	0|0	0|0	0|0	0|0	0|0	0|0	1|0	0|1	0|0	0|1	0|0	0|0	1|0	0|1	0|0	0|0	1|0	0|0	0|0	0|0	0|0	0|1	0|0	0|0	0|0	0|0	1|1	0|0	0|0	0|0	0|1	0|0	1|0	0|0	0|0	0|0	0|0	0|0	0|0	0|0	0|0	0|0	0|0	0|0	0|1	0|1	1|0	0|0	0|0	0|0	0|1	0|0	0|0	1|0	0|1	0|0	0|0	0|1	0|0	0|1	0|0	0|0	0|0	0|0	0|0	0|0	0|0	0|0	0|0	0|0	0|0	0|0	0|0	1|0	0|0	0|0	0|0	0|0	1|0	0|0	0|0	0|0	0|0	0|0	0|0	0|0	0|0	0|0	0|1	0|0	0|0	1|0	0|1	0|0	0|1	0|1	0|0	0|0	0|0	0|0	0|0	0|0	0|1	0|0	0|0	0|1	0|0	0|0	0|0	0|0	0|0	0|0	0|0	0|0	0|0	0|1	0|0	0|0	0|0	0|0	0|0	0|0	0|0	0|0	0|0	0|0	0|0	0|0	1|0	0|0	0|0	1|0	0|0	0|0	0|0	1|0	1|0	0|0	0|0	0|0	0|0	0|0	0|0	0|0	0|0	0|0	0|0	1|0	0|0	0|0	0|0	0|0	0|0	0|0	0|0	0|0	0|0	0|0	0|0	0|0	0|0	0|0	0|0	0|0	0|0	0|0	0|0	0|0	0|1	0|0	0|0	1|0	0|0	0|1	0|0	0|0	0|0	0|0	0|0	0|0	0|0	0|0	0|0	0|0	0|0	0|0	0|0	0|1	0|1	0|0	0|0	0|0	0|0	1|0	1|0	0|0	0|0	0|0	0|0	0|0	0|0	0|0	0|0	0|0	0|0	0|0	0|0	0|0	0|0	0|0	1|0	0|0	0|0	0|0	0|0	0|0	0|0	1|0	0|0	0|0	0|0	1|0	0|0	0|0	0|0	0|0	0|0	0|0	0|0	0|0	0|0	0|1	0|0	0|0	0|0	0|0	0|0	0|0	0|0	0|0	0|0	0|0	0|0	0|0	0|0	0|0	0|0	0|0	0|0	0|0	0|0	0|1	0|0	0|0	0|0	0|0	0|0	0|0	0|0	0|0	0|0	0|0	1|0	0|0	0|0	0|0	0|0	1|0	0|0	1|0	1|0	1|0	1|1	0|0	1|0	0|0	0|0	1|0	0|0	0|0	0|0	0|0	0|0	0|0	0|0	0|0	0|0	0|0	0|0	0|0	0|0	0|0	0|0	0|0	0|0	0|0	0|0	0|0	0|0	0|0	0|0	0|0	0|0	0|0	0|0	0|0	0|0	0|0	0|0	0|0	0|0	0|0	0|0	0|0	0|0	0|0	0|0	0|0	0|0	0|0	0|0	0|0	0|0	0|0	0|0	0|0	1|0	0|0	0|0	0|0	0|0	0|0	0|0	0|0	0|0	0|0	0|0	0|0	0|0	0|0	0|0	0|0	0|0	0|0	0|0	0|0	0|0	0|0	0|0	0|0	0|0	0|0	0|0	0|0	0|0	0|0	0|0	0|0	0|0	0|0	0|0	0|0	0|0	0|0	0|0	0|0	0|0	0|0	0|1	0|0	1|0	0|0	0|0	0|1
1	25070716	NC_035161.2_25070716_C_T	C	T	48	.	AF=0.01006;AQ=48;ANN=T|stop_gained|HIGH|Manes.01G059525|Manes.01G059525.v8.1|transcript|Manes.01G059525.1.v8.1|protein_coding|1/1|c.256C>T|p.Arg86*|256/312|256/312|86/103||,T|upstream_gene_variant|MODIFIER|Manes.01G059550|Manes.01G059550.v8.1|transcript|Manes.01G059550.1.v8.1|protein_coding||c.-4231C>T|||||4231|	GT:DP:AD:GQ:PL:RNC	0|0	0|0	0|0	0|0	0|0	0|0	0|0	0|0	0|0	0|0	0|0	0|0	0|0	0|0	0|0	0|0	0|0	0|0	0|0	0|0	0|0	0|0	0|0	0|0	0|0	0|0	0|0	0|0	0|0	0|0	0|0	0|0	0|0	0|0	0|0	0|0	0|0	0|0	0|0	0|0	0|0	0|0	0|0	0|0	0|0	0|0	0|0	0|0	0|0	0|0	0|0	0|0	0|0	0|0	0|0	0|0	0|0	0|0	0|0	0|0	0|0	0|0	0|0	0|0	0|0	0|0	0|0	0|0	0|0	0|0	0|0	0|0	0|0	0|0	0|0	0|0	0|0	0|0	0|0	0|0	0|0	0|0	0|0	0|0	0|0	0|0	0|0	0|0	0|0	0|0	0|0	0|0	0|0	0|0	0|0	0|0	0|0	0|0	0|0	0|0	0|0	0|0	0|0	0|0	0|0	0|0	0|0	0|0	0|0	0|0	0|0	0|0	0|0	0|0	0|0	0|0	0|0	0|0	0|0	0|0	0|0	0|0	0|0	0|0	0|0	0|0	0|0	0|0	0|0	0|0	0|0	0|0	0|0	0|0	0|0	0|0	0|0	0|0	0|0	0|0	0|0	0|0	0|0	0|0	0|0	0|0	0|0	0|0	0|0	0|0	0|0	0|0	0|0	0|0	0|0	0|0	0|0	0|0	0|0	0|0	0|0	0|0	0|0	0|0	0|0	0|0	0|0	0|0	0|0	0|0	0|0	0|0	0|0	0|0	0|0	0|0	0|0	0|0	0|0	0|0	0|0	0|0	0|0	0|0	0|0	0|0	0|0	0|0	0|0	0|0	0|0	0|0	0|0	0|0	0|0	0|0	0|0	0|0	0|0	0|0	0|0	0|0	0|0	0|0	0|0	0|0	0|0	0|0	0|0	0|0	0|0	0|0	0|0	0|0	0|0	0|0	0|0	0|0	0|0	0|0	0|0	0|0	0|0	0|0	0|0	0|0	0|0	0|0	0|0	0|0	0|0	0|0	0|0	0|0	0|0	0|0	0|0	0|0	0|0	0|0	0|0	0|0	0|0	0|0	0|0	0|0	0|0	0|0	0|0	0|0	0|0	0|0	0|0	0|0	0|0	0|0	0|0	0|0	0|0	0|0	0|0	0|0	0|0	0|0	0|0	0|0	0|0	0|0	0|0	0|0	0|0	0|0	0|0	0|0	0|0	0|0	0|0	0|0	0|0	0|0	0|0	0|0	0|0	0|0	0|0	0|0	0|0	0|0	0|0	0|0	0|0	0|0	0|0	0|0	0|0	0|0	0|0	0|0	0|0	0|0	0|0	0|0	0|0	0|0	0|0	0|0	0|0	0|0	0|0	0|0	0|0	0|0	0|0	0|0	0|0	0|0	0|0	0|0	0|0	0|0	0|0	0|0	0|0	0|0	0|0	0|0	0|0	0|0	0|0	0|0	0|0	0|0	0|0	0|0	0|0	0|0	0|0	0|0	0|0	0|0	0|0	0|0	0|0	0|0	0|0	0|0	0|0	0|0	0|0	0|0	0|0	0|0	0|0	0|0	0|0	0|0	0|0	0|0	0|0	0|0	0|0	0|0	1|1	0|0	1|1	0|0	0|0	0|0	0|0	1|1	1|1	0|0	0|0	0|0	1|1	1|1	0|0	0|0	0|0	1|1	0|0	0|0	0|0	0|0	0|0	0|0	0|0	0|0	0|0	0|0	0|0	0|0	0|0	0|0	0|0	0|0	0|0	0|0	0|0	0|0	0|0	0|0	0|0	0|0	0|0	0|0	0|0	1|1	1|1	1|1	0|0	0|0	0|0	0|0	0|0	0|0	0|0	0|0	0|0	0|0
1	25075094	NC_035161.2_25075094_G_T	G	T	69	.	AF=0.014588;AQ=69;ANN=T|stop_gained|HIGH|Manes.01G059550|Manes.01G059550.v8.1|transcript|Manes.01G059550.1.v8.1|protein_coding|1/1|c.148G>T|p.Gly50*|148/318|148/318|50/105||,T|downstream_gene_variant|MODIFIER|Manes.01G059525|Manes.01G059525.v8.1|transcript|Manes.01G059525.1.v8.1|protein_coding||c.*4322G>T|||||4322|	GT:DP:AD:GQ:PL:RNC	0|0	0|0	0|0	0|0	0|0	0|0	0|0	0|0	0|0	0|0	0|0	0|0	0|0	0|0	0|0	0|0	0|0	0|0	0|0	0|0	0|0	0|0	0|0	0|0	0|0	0|0	0|0	0|0	0|0	0|0	0|0	0|0	0|0	0|0	0|0	0|0	0|0	0|0	0|0	0|0	0|0	0|0	0|0	0|0	0|0	0|0	0|0	0|0	0|0	0|0	0|0	0|0	0|0	0|0	0|0	0|0	0|0	0|0	0|0	0|0	0|0	0|0	0|0	0|0	0|0	0|0	0|0	0|0	0|0	0|0	0|0	0|0	0|0	0|0	0|0	0|0	0|0	0|0	0|0	0|0	0|0	0|0	0|0	0|0	0|0	0|0	0|0	0|0	0|0	0|0	0|0	0|0	0|0	0|0	0|0	0|0	0|0	0|0	0|0	0|0	0|0	0|0	0|0	0|0	0|0	0|0	0|0	0|0	0|0	0|0	0|0	0|0	0|0	0|0	0|0	0|0	0|0	0|0	0|0	0|0	0|0	0|0	0|0	0|0	0|0	0|0	0|0	0|0	0|0	0|0	0|0	0|0	0|0	0|0	0|0	0|0	0|0	0|0	0|0	0|0	0|0	0|0	0|0	0|0	0|0	0|0	0|0	0|0	0|0	0|0	0|0	0|0	0|0	0|0	0|0	0|0	0|0	0|0	0|0	0|0	0|0	0|0	0|0	0|0	0|0	0|0	0|0	0|0	0|0	0|0	0|0	0|0	0|0	0|0	0|0	0|0	0|0	0|0	0|0	0|0	0|0	0|0	0|0	0|0	0|0	0|0	0|0	0|0	0|0	0|0	0|0	0|0	0|0	0|0	0|0	0|0	0|0	0|0	0|0	0|0	0|0	0|0	0|0	0|0	0|0	0|0	0|0	0|0	0|0	0|0	0|0	0|0	0|0	0|0	0|0	0|0	0|0	0|0	0|0	0|0	0|0	0|0	0|0	0|0	0|0	0|0	0|0	0|0	0|0	0|0	0|0	0|0	0|0	0|0	0|0	0|0	0|0	0|0	0|0	0|0	0|0	0|0	0|0	0|0	0|0	0|0	0|0	0|0	0|0	0|0	0|0	0|0	0|0	0|0	0|0	0|0	0|0	0|0	0|0	0|0	0|0	0|0	0|0	0|0	0|0	0|0	0|0	0|0	0|0	0|0	0|0	0|0	0|0	0|0	0|0	0|0	0|0	0|0	0|0	0|0	0|0	0|0	0|0	0|0	0|0	0|0	0|0	0|0	0|0	0|0	0|0	0|0	0|0	0|0	0|0	0|0	0|0	0|0	0|0	0|0	0|0	0|0	0|0	0|0	0|0	0|0	0|0	0|0	0|0	0|0	0|0	0|0	0|0	0|0	0|0	0|0	0|0	0|0	0|0	0|0	0|0	0|0	0|0	0|0	0|0	0|0	0|0	0|0	0|0	0|0	0|0	0|0	0|0	0|0	0|0	0|0	0|0	0|1	0|0	1|1	0|0	0|0	0|0	0|0	0|0	0|0	0|0	1|1	1|1	0|1	0|1	1|1	1|1	1|0	1|0	0|0	0|0	0|0	0|0	0|0	0|0	0|0	1|1	0|0	0|0	0|0	0|0	0|1	1|1	0|0	0|0	0|0	0|0	0|0	0|0	0|0	0|0	0|0	0|0	0|0	0|0	0|0	0|0	0|0	0|0	0|0	0|0	0|0	0|0	0|0	0|0	0|0	0|0	0|0	0|0	0|0	0|0	0|0	0|0	0|0	0|0	0|0	0|0	0|0	0|0	0|0	0|0	1|1	1|1	1|1	0|0	0|0	0|0	0|0	0|0	0|0	0|0	0|0	1|1	0|0
1	25075199	NC_035161.2_25075199_C_T	C	T	60	.	AF=0.015091;AQ=60;ANN=T|stop_gained|HIGH|Manes.01G059550|Manes.01G059550.v8.1|transcript|Manes.01G059550.1.v8.1|protein_coding|1/1|c.253C>T|p.Arg85*|253/318|253/318|85/105||,T|downstream_gene_variant|MODIFIER|Manes.01G059525|Manes.01G059525.v8.1|transcript|Manes.01G059525.1.v8.1|protein_coding||c.*4427C>T|||||4427|	GT:DP:AD:GQ:PL:RNC	0|0	0|0	0|0	0|0	0|0	0|0	0|0	0|0	0|0	0|0	0|0	0|0	0|0	0|0	0|0	0|0	0|0	0|0	0|0	0|0	0|0	0|0	0|0	0|0	0|0	0|0	0|0	0|0	0|0	0|0	0|0	0|0	0|0	0|0	0|0	0|0	0|0	0|0	0|0	0|0	0|0	0|0	0|0	0|0	0|0	0|0	0|0	0|0	0|0	0|0	0|0	0|0	0|0	0|0	0|0	0|0	0|0	0|0	0|0	0|0	0|0	0|0	0|0	0|0	0|0	0|0	0|0	0|0	0|0	0|0	0|0	0|0	0|0	0|0	0|0	0|0	0|0	0|0	0|0	0|0	0|0	0|0	0|0	0|0	0|0	0|0	0|0	0|0	0|0	0|0	0|0	0|0	0|0	0|0	0|0	0|0	0|0	0|0	0|0	0|0	0|0	0|0	0|0	0|0	0|0	0|0	0|0	0|0	0|0	0|0	0|0	0|0	0|0	0|0	0|0	0|0	0|0	0|0	0|0	0|0	0|0	0|0	0|0	0|0	0|0	0|0	0|0	0|0	0|0	0|0	0|0	0|0	0|0	0|0	0|0	0|0	0|0	0|0	0|0	0|0	0|0	0|0	0|0	0|0	0|0	0|0	0|0	0|0	0|0	0|0	0|0	0|0	0|0	0|0	0|0	0|0	0|0	0|0	0|0	0|0	0|0	0|0	0|0	0|0	0|0	0|0	0|0	0|0	0|0	0|0	0|0	0|0	0|0	0|0	0|0	0|0	0|0	0|0	0|0	0|0	0|0	0|0	0|0	0|0	0|0	0|0	0|0	0|0	0|0	0|0	0|0	0|0	0|0	0|0	0|0	0|0	0|0	0|0	0|0	0|0	0|0	0|0	0|0	0|0	0|0	0|0	0|0	0|0	0|0	0|0	0|0	0|0	0|0	0|0	0|0	0|0	0|0	0|0	0|0	0|0	0|0	0|0	0|0	0|0	0|0	0|0	0|0	0|0	0|0	0|0	0|0	0|0	0|0	0|0	0|0	0|0	0|0	0|0	0|0	0|0	0|0	0|0	0|0	0|0	0|0	0|0	0|0	0|0	0|0	0|0	0|0	0|0	0|0	0|0	0|0	0|0	0|0	0|0	0|0	0|0	0|0	0|0	0|0	0|0	0|0	0|0	0|0	0|0	0|0	0|0	0|0	0|0	0|0	0|0	0|0	0|0	0|0	0|0	0|0	0|0	0|0	0|0	0|0	0|0	0|0	0|0	0|0	0|0	0|0	0|0	0|0	0|0	0|0	0|0	0|0	0|0	0|0	0|0	0|0	0|0	0|0	0|0	0|0	0|0	0|0	0|0	0|0	0|0	0|0	0|0	0|0	0|0	0|0	0|0	0|0	0|0	0|0	0|0	0|0	0|0	0|0	0|0	0|0	0|0	0|0	0|0	0|0	0|0	0|0	0|0	0|0	0|0	0|0	0|0	1|0	0|0	0|0	0|0	0|0	0|0	0|1	0|1	1|1	1|1	1|0	0|0	0|0	0|0	0|0	0|0	0|0	0|0	0|0	0|0	0|0	0|0	0|1	0|0	0|0	0|0	0|0	0|0	0|0	1|1	0|0	0|0	0|0	0|0	0|0	0|0	0|0	0|0	0|0	0|0	0|0	0|0	1|0	1|0	1|1	0|0	0|0	0|0	0|0	0|0	0|0	0|0	0|0	0|0	0|0	0|0	0|0	0|0	0|0	0|0	0|0	0|0	0|0	0|0	0|0	0|0	0|0	0|0	0|0	0|0	0|0	0|0	0|0	0|0	0|0	0|0	0|0	0|0	0|0	0|0	0|0	0|0	0|0	0|0	0|0	0|0
1	25075262	NC_035161.2_25075262_T_C	T	C	54	.	AF=0.038229;AQ=54;ANN=C|stop_lost&splice_region_variant|HIGH|Manes.01G059550|Manes.01G059550.v8.1|transcript|Manes.01G059550.1.v8.1|protein_coding|1/1|c.316T>C|p.Ter106Argext*?|316/318|316/318|106/105||,C|downstream_gene_variant|MODIFIER|Manes.01G059525|Manes.01G059525.v8.1|transcript|Manes.01G059525.1.v8.1|protein_coding||c.*4490T>C|||||4490|	GT:DP:AD:GQ:PL:RNC	0|0	0|0	0|0	0|0	0|0	0|0	0|0	0|0	0|0	0|0	0|0	0|0	0|0	0|0	0|0	0|0	0|0	0|0	0|0	0|0	0|0	0|0	0|0	0|0	0|0	0|0	0|0	0|0	0|0	0|0	0|0	0|0	0|0	0|0	0|0	0|0	0|0	0|0	0|0	0|0	0|0	0|0	0|0	0|0	0|0	0|0	0|0	0|0	0|0	0|0	0|0	0|0	0|0	0|0	0|0	0|0	0|0	0|0	0|0	0|0	0|0	0|0	0|0	0|0	0|0	0|0	0|0	0|0	0|0	0|0	0|0	0|0	0|0	0|0	0|0	0|0	0|0	0|0	0|0	0|0	0|0	0|0	0|0	0|0	0|0	0|0	0|0	0|0	0|0	0|0	0|0	0|0	0|0	0|0	0|0	0|0	0|0	0|0	0|0	0|0	0|0	0|0	0|0	0|0	0|0	0|0	0|0	0|0	0|0	0|0	0|0	0|0	0|0	0|0	0|0	0|0	0|0	0|0	0|0	0|0	0|0	0|0	0|0	0|0	0|0	0|0	0|0	0|0	0|0	0|0	0|0	0|0	0|0	0|0	0|0	0|0	0|0	0|0	0|0	0|0	0|0	0|0	0|0	0|0	0|0	0|0	0|0	0|0	0|0	0|0	0|0	0|0	0|0	0|0	0|0	0|0	0|0	0|0	0|0	0|0	0|0	0|0	0|0	0|0	0|0	0|0	0|0	0|0	0|0	0|0	0|0	0|0	0|0	0|0	0|0	0|0	0|0	0|0	0|0	0|0	0|0	0|0	0|0	0|0	0|0	0|0	0|0	0|0	0|0	0|0	0|0	0|0	0|0	0|0	0|0	0|0	0|0	0|0	0|0	0|0	0|0	0|0	0|0	0|0	0|0	0|0	0|0	0|0	0|0	0|0	0|0	0|0	0|0	0|0	0|0	0|0	0|0	0|0	0|0	0|0	0|0	0|0	0|0	0|0	0|0	0|0	0|0	0|0	0|0	0|0	0|0	0|0	0|0	0|0	0|0	0|0	0|0	0|0	0|0	0|0	0|0	0|0	0|0	0|0	0|0	0|0	0|0	0|0	0|0	0|0	0|0	0|0	0|0	0|0	0|0	0|0	0|0	0|0	0|0	0|0	0|0	0|0	0|0	0|0	0|0	0|0	0|0	0|0	0|0	0|0	0|0	0|0	0|0	0|0	0|0	0|0	0|0	0|0	0|0	0|0	0|0	0|0	0|0	0|0	0|0	0|0	0|0	0|0	0|0	0|0	0|0	0|0	0|0	0|0	0|0	0|0	0|0	0|0	0|0	0|0	0|0	0|0	0|0	0|0	0|0	0|0	0|0	0|0	0|0	0|0	0|0	0|0	0|0	0|0	0|0	0|0	0|0	0|0	0|0	0|0	0|0	0|0	0|0	0|0	0|0	0|0	0|0	0|0	0|0	0|0	0|0	0|0	0|0	0|0	0|0	0|0	0|0	0|0	0|0	0|0	0|0	0|0	0|0	0|0	0|0	0|0	0|0	0|0	0|0	0|0	0|0	0|0	0|0	0|0	0|0	0|0	0|0	0|0	1|1	1|1	1|1	0|0	1|1	0|0	1|1	1|1	0|0	0|0	0|0	1|1	1|1	0|0	0|0	0|0	1|1	1|1	0|0	0|0	0|0	1|1	0|0	0|0	0|0	0|0	0|0	0|0	0|0	0|0	0|0	0|0	0|0	0|0	0|0	0|0	0|0	0|0	0|0	0|0	0|0	0|0	0|0	0|0	0|0	0|0	0|0	0|0	1|1	1|1	1|1	1|1	0|0	1|1	1|1	1|1	0|0	0|0	0|0	0|0	0|0	0|0
1	25093230	NC_035161.2_25093230_A_ATT	A	ATT	57	.	AF=0.020624;AQ=57;ANN=ATT|frameshift_variant|HIGH|Manes.01G059600|Manes.01G059600.v8.1|transcript|Manes.01G059600.1.v8.1|protein_coding|3/4|c.704_705dupTT|p.Asn236fs|825/1643|706/864|236/287||INFO_REALIGN_3_PRIME;LOF=(Manes.01G059600|Manes.01G059600.v8.1|1|1.00)	GT:DP:AD:GQ:PL:RNC	0|0	0|0	0|0	0|0	0|0	0|0	0|0	0|0	1|0	0|0	0|0	0|0	0|0	0|0	0|0	0|0	0|0	0|0	0|0	0|0	0|0	0|0	0|0	0|0	0|0	0|1	1|0	0|0	1|0	0|0	0|0	0|0	0|0	0|0	0|0	0|0	0|0	0|0	0|0	0|0	0|0	0|0	0|0	1|0	0|0	0|0	0|0	1|0	0|1	0|0	0|0	0|0	0|0	0|0	0|0	0|0	0|0	0|0	0|0	0|0	0|0	0|0	0|0	1|0	0|0	0|0	0|0	0|0	0|0	0|0	0|0	0|0	0|0	0|1	1|0	0|0	0|0	0|0	0|0	0|0	0|0	0|0	0|0	0|0	0|0	0|0	0|0	0|0	0|0	0|0	0|0	0|0	0|0	0|0	0|0	0|0	0|0	0|0	0|0	0|0	0|0	0|0	0|0	0|0	1|0	0|0	0|1	0|0	0|0	0|0	0|0	0|0	0|0	0|0	0|1	0|0	0|0	0|0	0|0	0|0	0|0	0|0	0|0	1|0	0|0	0|0	0|0	0|1	1|0	0|0	0|0	0|0	0|0	0|1	0|0	1|0	0|0	0|0	0|0	0|0	0|0	0|0	0|0	0|0	0|0	0|0	0|0	0|0	0|0	0|0	0|0	0|0	0|0	0|0	0|0	0|1	0|0	0|0	0|0	0|1	0|1	0|0	1|0	0|0	0|0	0|0	0|0	0|0	0|0	0|0	0|0	0|0	0|0	0|0	0|0	0|0	0|0	0|0	0|0	0|0	0|0	0|0	0|0	0|0	0|0	0|0	0|0	0|1	0|0	0|0	0|0	0|1	0|0	0|0	0|0	0|0	0|0	0|0	0|0	0|1	1|0	0|0	0|0	1|0	0|0	0|0	0|0	0|0	0|0	0|0	0|0	0|0	0|0	0|0	0|0	0|0	0|0	0|0	0|0	0|0	0|0	0|0	0|0	0|0	0|0	0|0	0|0	0|0	0|0	0|0	0|0	0|1	0|0	0|0	0|0	0|0	0|0	0|0	0|0	0|0	0|0	0|0	0|0	0|0	0|0	0|0	0|0	0|0	0|0	0|0	0|0	0|0	0|0	0|0	0|0	0|0	0|0	0|0	0|0	0|0	0|0	0|0	0|0	0|0	0|0	0|0	0|0	0|0	0|0	0|0	1|0	0|0	0|0	1|0	0|1	0|0	0|0	0|0	0|0	0|0	0|0	0|0	0|0	0|0	0|0	0|0	0|0	0|0	0|1	0|0	0|0	0|0	0|0	0|0	0|0	0|0	0|1	0|0	1|0	0|0	0|0	0|0	0|0	0|0	0|0	0|0	0|1	0|0	0|0	0|0	0|0	0|0	0|0	0|0	0|0	0|0	0|0	0|0	0|0	0|0	0|0	0|0	0|0	0|0	0|0	0|0	0|0	0|0	0|0	0|0	0|0	0|0	0|0	0|0	0|0	0|0	0|0	0|0	0|0	0|0	0|0	0|0	0|0	0|0	0|0	0|0	0|0	0|0	0|0	0|0	0|0	0|0	0|0	0|0	0|0	0|0	0|0	0|0	0|0	0|0	0|0	1|0	0|0	0|0	0|0	0|0	0|0	0|0	0|0	0|0	0|0	0|0	0|0	0|0	0|0	0|0	0|0	0|0	0|0	0|0	0|0	0|0	0|0	0|0	0|0	0|0	1|0	0|0	0|0	1|0	0|0	0|0	0|0	0|0	0|0	1|0	0|0	0|0	0|0	0|0	0|0	0|0	0|0	0|1	1|0	0|0	0|0	0|0	0|0	0|0	0|0	0|0	0|0	0|0	0|0	0|0	0|0	0|0	0|0	0|0
1	25423615	NC_035161.2_25423615_C_T	C	T	63	.	AF=0.008048;AQ=63;ANN=T|stop_gained|HIGH|Manes.01G059800|Manes.01G059800.v8.1|transcript|Manes.01G059800.2.v8.1|protein_coding|2/2|c.70C>T|p.Gln24*|376/2379|70/1731|24/576||,T|5_prime_UTR_variant|MODIFIER|Manes.01G059800|Manes.01G059800.v8.1|transcript|Manes.01G059800.1.v8.1|protein_coding|2/2|c.-39C>T|||||39|	GT:DP:AD:GQ:PL:RNC	0|0	0|0	0|0	0|0	0|0	0|0	0|0	0|0	0|0	0|0	0|0	0|0	0|0	0|0	0|0	0|0	0|0	0|0	0|0	0|0	0|0	0|0	0|0	0|0	0|0	0|0	0|0	0|0	0|0	0|0	0|0	0|0	0|0	0|0	0|0	0|0	0|0	0|0	0|0	0|0	0|0	0|0	0|0	0|0	0|0	0|0	0|0	0|0	0|0	0|0	0|0	0|0	0|0	0|0	0|0	0|0	0|0	0|0	0|0	0|0	0|0	0|0	0|0	0|0	0|0	0|0	0|0	0|0	0|0	0|0	0|0	0|0	0|0	0|0	0|0	0|0	0|0	0|0	0|0	0|0	0|0	0|0	0|0	0|0	0|0	0|0	0|0	0|0	0|0	0|0	0|0	0|0	0|0	0|0	0|0	0|0	0|0	0|0	0|0	0|0	0|0	0|0	0|0	0|0	0|0	0|0	0|0	0|0	0|0	0|0	0|0	0|0	0|0	0|0	0|0	0|0	0|0	0|0	0|0	0|0	0|0	0|0	0|0	0|0	0|0	0|0	0|0	0|0	0|0	0|0	0|0	0|0	0|0	0|0	0|0	0|0	0|0	0|0	0|0	0|0	0|0	0|0	0|0	0|0	0|0	0|0	0|0	0|0	0|0	0|0	0|0	0|0	0|0	0|0	0|0	0|0	0|0	0|0	0|0	0|0	0|0	0|0	0|0	0|0	0|0	0|0	0|0	0|0	0|0	0|0	0|0	0|0	0|0	0|0	0|0	0|0	0|0	0|0	0|0	0|0	0|0	0|0	0|0	0|0	0|0	0|0	0|0	0|0	0|0	0|0	0|0	0|0	0|0	0|0	0|0	0|0	0|0	0|0	0|0	0|0	0|0	0|0	0|0	0|0	0|0	0|0	0|0	0|0	0|0	0|0	0|0	0|0	0|0	0|0	0|0	0|0	0|0	0|0	0|0	0|0	0|0	0|0	0|0	0|0	0|0	0|0	0|0	0|0	0|0	0|0	0|0	0|0	0|0	0|0	0|0	0|0	0|0	0|0	0|0	0|0	0|0	0|0	0|0	0|0	0|0	0|0	0|0	0|0	0|0	0|0	0|0	0|0	0|0	0|0	0|0	0|0	0|0	0|0	0|0	0|0	0|0	0|0	0|0	0|0	0|0	0|0	0|0	0|0	0|0	0|0	0|0	0|0	0|0	0|0	0|0	0|0	0|0	0|0	0|0	0|0	0|0	0|0	0|0	0|0	0|0	0|0	0|0	0|0	0|0	0|0	0|0	0|0	0|0	0|0	0|0	0|0	0|0	0|0	0|0	0|0	0|0	0|0	0|0	0|0	0|0	0|0	0|0	0|0	0|0	0|0	0|0	0|0	0|0	0|0	0|0	0|0	0|0	0|0	0|0	0|0	0|0	0|0	0|0	0|0	0|0	0|0	0|0	0|0	0|0	0|0	0|0	0|0	0|0	0|0	0|0	0|0	0|0	0|0	0|0	0|0	0|0	0|0	0|0	0|0	0|0	0|0	0|0	0|0	0|0	0|0	0|0	0|0	0|0	0|0	0|0	0|0	0|0	0|0	1|1	1|1	1|1	0|0	0|0	0|0	0|0	1|1	0|0	0|0	0|0	0|0	0|0	0|0	0|0	0|0	0|0	0|0	0|0	0|0	0|0	0|0	0|0	0|0	0|0	0|0	0|0	0|0	0|0	0|0	0|0	0|0	0|0	0|0	0|0	0|0	0|0	0|0	0|0	0|0	0|0	0|0	0|0	0|0	0|0	0|0	0|0	0|0	1|1	0|0	0|0	0|0	0|0	1|1	1|1	1|1	0|0	0|0	0|0	0|0	0|0	0|0
1	25423639	NC_035161.2_25423639_T_TACTTTAGGGAGGG	T	TACTTTAGGGAGGG	57	.	AF=0.038229;AQ=57;ANN=TACTTTAGGGAGGG|frameshift_variant|HIGH|Manes.01G059800|Manes.01G059800.v8.1|transcript|Manes.01G059800.2.v8.1|protein_coding|2/2|c.95_96insCTTTAGGGAGGGA|p.Ser33fs|402/2379|96/1731|32/576||INFO_REALIGN_3_PRIME,TACTTTAGGGAGGG|5_prime_UTR_variant|MODIFIER|Manes.01G059800|Manes.01G059800.v8.1|transcript|Manes.01G059800.1.v8.1|protein_coding|2/2|c.-14_-13insCTTTAGGGAGGGA|||||13|INFO_REALIGN_3_PRIME;LOF=(Manes.01G059800|Manes.01G059800.v8.1|2|0.50)	GT:DP:AD:GQ:PL:RNC	0|0	0|0	0|0	0|0	0|0	0|0	0|0	0|0	0|0	0|0	0|0	0|0	0|0	0|0	0|0	0|0	0|0	0|0	0|0	0|0	0|0	0|0	0|0	0|0	0|0	0|0	0|0	0|0	0|0	0|0	0|0	0|0	0|0	0|0	0|0	0|0	0|0	0|0	0|0	0|0	0|0	0|0	0|0	0|0	0|0	0|0	0|0	0|0	0|0	0|0	0|0	0|0	0|0	0|0	0|0	0|0	0|0	0|0	0|0	0|0	0|0	0|0	0|0	0|0	0|0	0|0	0|0	0|0	0|0	0|0	0|0	0|0	0|0	0|0	0|0	0|0	0|0	0|0	0|0	0|0	0|0	0|0	0|0	0|0	0|0	0|0	0|0	0|0	0|0	0|0	0|0	0|0	0|0	0|0	0|0	0|0	0|0	0|0	0|0	0|0	0|0	0|0	0|0	0|0	0|0	0|0	0|0	0|0	0|0	0|0	0|0	0|0	0|0	0|0	0|0	0|0	0|0	0|0	0|0	0|0	0|0	0|0	0|0	0|0	0|0	0|0	0|0	0|0	0|0	0|0	0|0	0|0	0|0	0|0	0|0	0|0	0|0	0|0	0|0	0|0	0|0	0|0	0|0	0|0	0|0	0|0	0|0	0|0	0|0	0|0	0|0	0|0	0|0	0|0	0|0	0|0	0|0	0|0	0|0	0|0	0|0	0|0	0|0	0|0	0|0	0|0	0|0	0|0	0|0	0|0	0|0	0|0	0|0	0|0	0|0	0|0	0|0	0|0	0|0	0|0	0|0	0|0	0|0	0|0	0|0	0|0	0|0	0|0	0|0	0|0	0|0	0|0	0|0	0|0	0|0	0|0	0|0	0|0	0|0	0|0	0|0	0|0	0|0	0|0	0|0	0|0	0|0	0|0	0|0	0|0	0|0	0|0	0|0	0|0	0|0	0|0	0|0	0|0	0|0	0|0	0|0	0|0	0|0	0|0	0|0	0|0	0|0	0|0	0|0	0|0	0|0	0|0	0|0	0|0	0|0	0|0	0|0	0|0	0|0	0|0	0|0	0|0	0|0	0|0	0|0	0|0	0|0	0|0	0|0	0|0	0|0	0|0	0|0	0|0	0|0	0|0	0|0	0|0	0|0	0|0	0|0	0|0	0|0	0|0	0|0	0|0	0|0	0|0	0|0	0|0	0|0	0|0	0|0	0|0	0|0	0|0	0|0	0|0	0|0	0|0	0|0	0|0	0|0	0|0	0|0	0|0	0|0	0|0	0|0	0|0	0|0	0|0	0|0	0|0	0|0	0|0	0|0	0|0	0|0	0|0	0|0	0|0	0|0	0|0	0|0	0|0	0|0	0|0	0|0	0|0	0|0	0|0	0|0	0|0	0|0	0|0	0|0	0|0	0|0	0|0	0|0	0|0	0|0	0|0	0|0	0|0	0|0	0|0	0|0	0|0	0|0	0|0	0|0	0|0	0|0	0|0	1|0	0|0	0|0	0|0	0|0	0|0	0|0	0|0	0|0	0|0	0|0	0|0	0|0	0|0	0|0	0|0	0|0	0|0	0|0	0|0	0|0	0|0	1|1	1|1	1|1	0|0	1|1	0|0	1|1	1|1	0|0	0|0	0|0	1|1	1|1	0|0	0|0	0|0	1|1	1|1	0|0	0|0	0|0	1|1	0|0	0|0	0|0	0|0	0|0	0|0	0|0	0|0	0|0	0|0	0|0	0|0	0|0	0|0	0|0	0|0	0|0	0|0	0|0	0|0	0|0	0|0	0|0	0|0	0|0	0|0	1|1	1|1	1|1	1|1	1|0	1|1	1|1	1|1	0|0	0|0	0|0	0|0	0|0	0|0
1	25423685	NC_035161.2_25423685_C_G	C	G	59	.	AF=0.030181;AQ=59;ANN=G|stop_gained|HIGH|Manes.01G059800|Manes.01G059800.v8.1|transcript|Manes.01G059800.2.v8.1|protein_coding|2/2|c.140C>G|p.Ser47*|446/2379|140/1731|47/576||,G|stop_gained|HIGH|Manes.01G059800|Manes.01G059800.v8.1|transcript|Manes.01G059800.1.v8.1|protein_coding|2/2|c.32C>G|p.Ser11*|297/2230|32/1623|11/540||	GT:DP:AD:GQ:PL:RNC	0|0	0|0	0|0	0|0	0|0	0|0	0|0	0|0	0|0	0|0	0|0	0|0	0|0	0|0	0|0	0|0	0|0	0|0	0|0	0|0	0|0	0|0	0|0	0|0	0|0	0|0	0|0	0|0	0|0	0|0	0|0	0|0	0|0	0|0	0|0	0|0	0|0	0|0	0|0	0|0	0|0	0|0	0|0	0|0	0|0	0|0	0|0	0|0	0|0	0|0	0|0	0|0	0|0	0|0	0|0	0|0	0|0	0|0	0|0	0|0	0|0	0|0	0|0	0|0	0|0	0|0	0|0	0|0	0|0	0|0	0|0	0|0	0|0	0|0	0|0	0|0	0|0	0|0	0|0	0|0	0|0	0|0	0|0	0|0	0|0	0|0	0|0	0|0	0|0	0|0	0|0	0|0	0|0	0|0	0|0	0|0	0|0	0|0	0|0	0|0	0|0	0|0	0|0	0|0	0|0	0|0	0|0	0|0	0|0	0|0	0|0	0|0	0|0	0|0	0|0	0|0	0|0	0|0	0|0	0|0	0|0	0|0	0|0	0|0	0|0	0|0	0|0	0|0	0|0	0|0	0|0	0|0	0|0	0|0	0|0	0|0	0|0	0|0	0|0	0|0	0|0	0|0	0|0	0|0	0|0	0|0	0|0	0|0	0|0	0|0	0|0	0|0	0|0	0|0	0|0	0|0	0|0	0|0	0|0	0|0	0|0	0|0	0|0	0|0	0|0	0|0	0|0	0|0	0|0	0|0	0|0	0|0	0|0	0|0	0|0	0|0	0|0	0|0	0|0	0|0	0|0	0|0	0|0	0|0	0|0	0|0	0|0	0|0	0|0	0|0	0|0	0|0	0|0	0|0	0|0	0|0	0|0	0|0	0|0	0|0	0|0	0|0	0|0	0|0	0|0	0|0	0|0	0|0	0|0	0|0	0|0	0|0	0|0	0|0	0|0	0|0	0|0	0|0	0|0	0|0	0|0	0|0	0|0	0|0	0|0	0|0	0|0	0|0	0|0	0|0	0|0	0|0	0|0	0|0	0|0	0|0	0|0	0|0	0|0	0|0	0|0	0|0	0|0	0|0	0|0	0|0	0|0	0|0	0|0	0|0	0|0	0|0	0|0	0|0	0|0	0|0	0|0	0|0	0|0	0|0	0|0	0|0	0|0	0|0	0|0	0|0	0|0	0|0	0|0	0|0	0|0	0|0	0|0	0|0	0|0	0|0	0|0	0|0	0|0	0|0	0|0	0|0	0|0	0|0	0|0	0|0	0|0	0|0	0|0	0|0	0|0	0|0	0|0	0|0	0|0	0|0	0|0	0|0	0|0	0|0	0|0	0|0	0|0	0|0	0|0	0|0	0|0	0|0	0|0	0|0	0|0	0|0	0|0	0|0	0|0	0|0	0|0	0|0	0|0	0|0	0|0	0|0	0|0	0|0	0|0	0|0	0|0	0|0	0|0	0|0	0|0	0|0	0|0	0|0	0|0	0|0	1|0	0|0	0|0	0|0	0|0	0|0	0|0	0|0	0|0	0|0	0|0	0|0	0|0	0|0	0|0	0|0	0|0	0|0	0|0	0|0	0|0	0|0	0|0	0|0	0|0	0|0	1|1	0|0	1|1	0|0	0|0	0|0	0|0	1|1	1|1	0|0	0|0	0|0	1|1	1|1	0|0	0|0	0|0	1|1	0|0	0|0	0|0	0|0	0|0	0|0	0|0	0|0	0|0	0|0	0|0	0|0	0|0	0|0	0|0	0|0	0|0	0|0	0|0	0|0	0|0	0|0	0|0	0|0	0|0	0|0	0|0	1|1	1|1	1|1	1|0	0|0	0|0	0|0	0|0	0|0	0|0	0|0	0|0	0|0
1	25483753	NC_035161.2_25483753_T_C	T	C	75	.	AF=0.275654;AQ=75;ANN=C|splice_donor_variant&intron_variant|HIGH|Manes.01G060200|Manes.01G060200.v8.1|transcript|Manes.01G060200.2.v8.1|protein_coding|1/4|c.-99+1A>G||||||,C|intron_variant|MODIFIER|Manes.01G060200|Manes.01G060200.v8.1|transcript|Manes.01G060200.1.v8.1|protein_coding|1/4|c.-99+94A>G||||||;LOF=(Manes.01G060200|Manes.01G060200.v8.1|2|0.50)	GT:DP:AD:GQ:PL:RNC	0|0	0|0	0|0	0|1	0|1	1|0	1|0	0|0	0|1	0|1	0|0	0|0	0|1	1|0	0|0	0|0	0|0	0|0	0|0	0|0	1|0	0|1	1|1	0|1	0|0	1|0	0|0	0|0	0|1	0|0	0|0	0|0	0|0	0|0	0|1	0|0	0|0	0|0	0|0	0|0	0|0	0|0	0|1	0|1	1|0	0|0	0|0	0|0	1|0	0|1	0|0	1|0	0|1	1|0	1|1	0|0	0|0	1|0	0|0	0|0	0|0	1|1	0|0	0|1	0|0	0|0	0|0	0|0	0|1	1|0	0|0	0|1	0|0	0|0	0|1	0|0	0|0	0|0	0|1	1|0	0|0	0|0	0|0	0|0	0|0	0|0	0|0	0|0	0|0	0|1	1|0	0|0	0|0	0|1	0|1	1|0	0|0	0|0	0|0	0|0	0|0	0|1	1|0	0|0	0|0	0|0	0|0	0|0	0|0	0|0	0|0	0|0	1|1	1|0	1|0	1|0	0|0	1|0	0|0	1|0	0|1	0|0	0|0	0|1	1|0	1|0	0|0	1|0	0|1	0|1	0|0	0|1	0|0	1|0	0|0	0|1	0|0	0|0	0|0	0|1	0|1	0|0	0|1	0|0	0|0	0|0	0|0	0|0	0|0	0|0	0|0	0|0	0|0	0|0	0|0	1|0	0|0	0|0	1|0	1|0	0|0	0|0	0|1	0|0	0|0	1|0	0|0	1|0	0|0	0|0	0|0	1|0	1|0	0|0	1|0	0|0	1|0	0|0	0|0	0|0	0|0	0|0	0|0	0|0	0|0	0|0	0|0	0|0	0|0	1|0	0|0	1|0	1|1	0|0	1|0	0|0	0|1	0|0	0|1	1|0	0|1	0|0	0|0	0|1	0|1	1|0	0|1	0|0	0|1	0|0	0|0	0|0	0|0	0|0	1|0	1|0	1|0	0|1	0|0	0|0	0|0	0|0	0|1	1|1	0|0	0|0	0|0	0|0	0|0	0|0	0|0	0|0	0|0	1|0	0|0	0|0	0|0	0|0	0|0	0|0	0|0	1|0	0|0	0|1	0|0	1|1	1|0	1|0	1|0	0|0	0|0	0|0	0|0	0|0	0|0	0|0	0|0	0|0	0|0	0|0	1|0	0|0	0|1	0|1	0|0	0|0	1|1	0|1	0|1	0|1	0|1	1|1	0|0	0|1	0|0	0|0	0|1	0|0	0|0	1|0	0|0	0|0	1|1	0|0	0|0	0|0	1|0	0|0	0|0	0|0	0|0	0|1	0|0	0|1	0|0	0|0	1|0	0|0	0|1	0|0	0|0	0|1	1|0	0|0	0|0	0|0	1|0	1|0	0|0	1|1	0|0	0|0	0|0	0|0	0|0	0|1	0|0	0|0	0|0	0|0	0|1	0|0	0|0	0|0	0|0	0|0	0|0	1|0	0|0	1|1	1|0	1|0	0|0	0|0	0|0	1|1	0|0	0|0	0|0	0|0	0|0	0|0	0|0	0|0	0|0	0|0	0|1	0|0	0|0	0|1	1|0	0|0	0|0	0|1	1|0	0|0	0|0	0|0	0|0	0|0	0|0	0|1	0|0	0|0	0|0	0|0	0|1	0|0	0|0	0|0	0|0	0|1	0|0	0|1	0|0	0|0	0|0	0|0	0|0	0|0	1|1	0|0	0|0	0|0	0|0	0|0	0|1	0|1	0|0	0|0	0|0	0|0	1|0	0|0	0|0	0|1	1|0	0|0	0|1	1|0	0|0	0|0	0|0	1|0	0|1	1|1	0|0	0|0	0|0	0|0	0|0	0|0	0|0	0|0	1|1	1|0	0|1	1|0	0|0	0|1
1	25637920	NC_035161.2_25637920_A_T	A	T	73	.	AF=0.229376;AQ=73;ANN=T|stop_lost|HIGH|Manes.01G060600|Manes.01G060600.v8.1|transcript|Manes.01G060600.5.v8.1|protein_coding|20/22|c.2604A>T|p.Ter868Cysext*?|2907/3999|2604/2604|868/867||,T|missense_variant|MODERATE|Manes.01G060600|Manes.01G060600.v8.1|transcript|Manes.01G060600.2.v8.1|protein_coding|20/22|c.2572A>T|p.Thr858Ser|2958/4123|2572/3378|858/1125||,T|missense_variant|MODERATE|Manes.01G060600|Manes.01G060600.v8.1|transcript|Manes.01G060600.1.v8.1|protein_coding|19/21|c.2542A>T|p.Thr848Ser|2928/4093|2542/3348|848/1115||,T|missense_variant|MODERATE|Manes.01G060600|Manes.01G060600.v8.1|transcript|Manes.01G060600.3.v8.1|protein_coding|20/22|c.2572A>T|p.Thr858Ser|2875/3967|2572/3378|858/1125||,T|missense_variant|MODERATE|Manes.01G060600|Manes.01G060600.v8.1|transcript|Manes.01G060600.4.v8.1|protein_coding|19/21|c.2542A>T|p.Thr848Ser|2845/3937|2542/3348|848/1115||	GT:DP:AD:GQ:PL:RNC	0|0	1|0	0|0	0|0	0|0	0|0	0|0	0|1	0|0	1|0	0|0	0|1	0|0	0|0	1|0	1|0	0|0	0|1	0|1	0|0	0|0	1|0	0|0	0|0	1|0	0|0	0|0	1|0	0|0	0|0	0|0	0|0	0|0	0|0	0|1	0|0	1|1	1|1	0|0	1|0	0|1	1|0	0|0	0|0	0|1	0|1	1|1	0|0	0|0	0|0	1|1	0|0	1|1	0|1	0|0	0|1	0|0	0|0	0|1	1|0	1|1	0|0	0|1	0|0	0|1	1|0	1|1	1|0	0|0	0|0	0|0	0|0	1|0	1|0	0|0	0|0	0|0	1|0	0|0	0|0	1|0	1|0	0|0	0|0	0|0	1|0	1|0	0|1	0|0	0|0	0|1	1|1	0|1	1|0	1|0	0|0	0|1	0|1	0|1	1|0	0|0	1|0	0|0	1|1	0|0	1|1	0|0	1|1	0|0	1|0	0|0	0|0	0|0	0|0	0|0	0|1	0|0	0|1	1|0	0|1	1|0	1|0	0|0	0|0	0|0	0|1	0|0	0|0	0|0	0|0	1|1	1|0	1|0	0|0	0|0	0|0	0|1	1|1	1|0	0|0	0|0	1|0	0|0	1|0	0|1	0|0	1|0	1|0	1|0	0|0	1|0	1|0	0|0	0|1	1|0	0|0	0|0	1|0	0|0	0|0	0|0	0|1	0|0	1|0	0|1	0|0	0|1	0|1	1|0	1|0	0|0	1|0	0|1	0|0	0|0	0|1	0|0	0|0	0|0	0|0	0|0	0|0	1|0	1|1	0|0	1|0	1|1	0|0	1|1	0|0	0|1	0|0	0|0	1|0	0|1	0|0	0|0	0|1	0|0	0|0	0|0	0|1	1|1	0|0	0|0	0|0	1|0	1|0	0|0	0|0	1|1	0|0	0|1	0|0	0|1	0|0	0|0	0|0	1|1	1|0	1|1	1|1	0|0	0|0	0|1	1|1	1|0	1|0	0|1	0|1	1|0	0|0	0|0	0|1	1|1	1|0	1|0	0|1	1|0	0|0	1|0	0|0	0|0	1|0	0|0	0|0	0|0	0|0	0|0	1|1	0|0	1|0	0|1	0|1	0|1	0|0	0|0	0|1	0|1	1|1	0|0	0|0	0|0	0|0	1|0	0|1	0|0	0|0	1|0	1|0	0|0	0|0	1|1	0|0	0|0	1|1	0|0	0|0	0|1	0|0	0|0	0|1	0|0	0|0	0|0	0|0	0|0	0|1	0|0	1|0	0|1	0|0	1|0	0|0	0|0	1|0	0|0	0|1	0|0	1|1	0|0	0|0	0|0	0|1	0|1	0|0	0|0	0|0	0|1	0|0	1|0	0|0	1|1	1|0	1|0	1|0	0|0	1|0	1|1	1|1	0|0	0|0	0|1	0|1	0|0	0|1	0|0	0|1	0|0	0|0	0|0	0|0	0|0	1|0	0|1	0|0	0|0	0|0	0|0	1|1	0|0	0|0	0|0	0|0	0|0	0|0	0|0	0|0	0|0	0|0	0|0	0|0	0|0	0|0	0|0	0|0	1|0	0|1	0|0	0|0	0|0	0|0	0|0	0|0	0|0	0|0	1|0	0|0	0|0	0|0	0|0	1|0	0|1	1|0	0|0	0|0	0|0	0|0	0|0	0|0	0|0	0|0	0|0	1|1	0|0	1|1	0|0	0|0	1|0	0|0	0|1	0|1	0|0	1|0	0|1	0|0	0|0	1|1	1|0	0|0	1|0	1|0	0|0	0|0	0|0	0|0	0|0	0|0	0|0	0|0	0|0	0|0	0|0	0|0	0|0	0|0	0|0	0|0	0|0	0|0
1	25653604	NC_035161.2_25653604_T_C	T	C	67	.	AF=0.011066;AQ=67;ANN=C|splice_donor_variant&intron_variant|HIGH|Manes.01G060700|Manes.01G060700.v8.1|transcript|Manes.01G060700.10.v8.1|protein_coding|2/9|c.-23+2T>C||||||,C|splice_donor_variant&intron_variant|HIGH|Manes.01G060700|Manes.01G060700.v8.1|transcript|Manes.01G060700.12.v8.1|protein_coding|2/9|c.-23+2T>C||||||,C|5_prime_UTR_variant|MODIFIER|Manes.01G060700|Manes.01G060700.v8.1|transcript|Manes.01G060700.6.v8.1|protein_coding|2/10|c.-74T>C|||||561|,C|5_prime_UTR_variant|MODIFIER|Manes.01G060700|Manes.01G060700.v8.1|transcript|Manes.01G060700.4.v8.1|protein_coding|2/10|c.-117T>C|||||561|,C|5_prime_UTR_variant|MODIFIER|Manes.01G060700|Manes.01G060700.v8.1|transcript|Manes.01G060700.11.v8.1|protein_coding|2/10|c.-117T>C|||||561|,C|5_prime_UTR_variant|MODIFIER|Manes.01G060700|Manes.01G060700.v8.1|transcript|Manes.01G060700.16.v8.1|protein_coding|2/10|c.-74T>C|||||561|,C|5_prime_UTR_variant|MODIFIER|Manes.01G060700|Manes.01G060700.v8.1|transcript|Manes.01G060700.17.v8.1|protein_coding|2/10|c.-107T>C|||||561|,C|5_prime_UTR_variant|MODIFIER|Manes.01G060700|Manes.01G060700.v8.1|transcript|Manes.01G060700.3.v8.1|protein_coding|2/10|c.-107T>C|||||561|,C|5_prime_UTR_variant|MODIFIER|Manes.01G060700|Manes.01G060700.v8.1|transcript|Manes.01G060700.9.v8.1|protein_coding|2/10|c.-64T>C|||||561|,C|upstream_gene_variant|MODIFIER|Manes.01G060700|Manes.01G060700.v8.1|transcript|Manes.01G060700.1.v8.1|protein_coding||c.-561T>C|||||119|,C|upstream_gene_variant|MODIFIER|Manes.01G060700|Manes.01G060700.v8.1|transcript|Manes.01G060700.14.v8.1|protein_coding||c.-561T>C|||||202|;LOF=(Manes.01G060700|Manes.01G060700.v8.1|11|0.18)	GT:DP:AD:GQ:PL:RNC	0|0	0|0	0|0	0|0	0|0	0|0	0|0	0|0	0|0	0|0	0|0	0|0	0|0	0|0	0|0	0|0	0|0	0|0	0|0	0|0	0|0	0|0	0|0	0|0	0|0	0|0	0|0	0|0	0|0	0|0	0|0	0|0	0|0	0|0	0|0	0|0	0|0	0|0	0|0	0|0	0|0	0|0	0|0	0|0	0|0	0|0	0|0	0|0	0|0	0|0	0|0	0|0	0|0	0|0	0|0	0|0	0|0	0|0	0|0	0|0	0|0	0|0	0|0	0|0	0|0	0|0	0|0	0|0	0|0	0|0	0|0	0|0	0|0	0|0	0|0	0|0	0|0	0|0	0|0	0|0	0|0	0|0	0|0	0|0	0|0	0|0	0|0	0|0	0|0	0|0	0|0	0|0	0|0	0|0	0|0	0|0	0|0	0|0	0|0	0|0	0|0	0|0	0|0	0|0	0|0	0|0	0|0	0|0	0|0	0|0	0|0	0|0	0|0	0|0	0|0	0|0	0|0	0|0	0|0	0|0	0|0	0|0	0|0	0|0	0|0	0|0	0|0	0|0	0|0	0|0	0|0	0|0	0|0	0|0	0|0	0|0	0|0	0|0	0|0	0|0	0|0	0|0	0|0	0|0	0|0	0|0	0|0	0|0	0|0	0|0	0|0	0|0	0|0	0|0	0|0	0|0	0|0	0|0	0|0	0|0	0|0	0|0	0|0	0|0	0|0	0|0	0|0	0|0	0|0	0|0	0|0	0|0	0|0	0|0	0|0	0|0	0|0	0|0	0|0	0|0	0|0	0|0	0|0	0|0	0|0	0|0	0|0	0|0	0|0	0|0	0|0	0|0	0|0	0|0	0|0	0|0	0|0	0|0	0|0	0|0	0|0	0|0	0|0	0|0	0|0	0|0	0|0	0|0	0|0	0|0	0|0	0|0	0|0	0|0	0|0	0|0	0|0	0|0	0|0	0|0	0|0	0|0	0|0	0|0	0|0	0|0	0|0	0|0	0|0	0|0	0|0	0|0	0|0	0|0	0|0	0|0	0|0	0|0	0|0	0|0	0|0	0|0	0|0	0|0	0|0	0|0	0|0	0|0	0|0	0|0	0|0	0|0	0|0	0|0	0|0	0|0	0|0	0|0	0|0	0|0	0|0	0|0	0|0	0|0	0|0	0|0	0|0	0|0	0|0	0|0	0|0	0|0	0|0	0|0	0|0	0|0	0|0	0|0	0|0	0|0	0|0	0|0	0|0	0|0	0|0	0|0	0|0	0|0	0|0	0|0	0|0	0|0	0|0	0|0	0|0	0|0	0|0	0|0	0|0	0|0	0|0	0|0	0|0	0|0	0|0	0|0	0|0	0|0	0|0	0|0	0|0	0|0	0|0	0|0	0|0	0|0	0|0	0|0	0|0	0|0	0|0	0|0	0|0	0|0	0|0	0|0	0|0	0|0	0|0	0|0	0|0	0|0	0|0	0|0	0|0	0|0	0|1	0|0	0|0	0|0	0|0	0|0	0|0	0|0	0|0	0|0	0|0	0|0	0|0	0|0	0|0	0|0	0|0	0|0	0|0	0|0	0|0	0|0	0|0	0|0	0|0	0|0	1|1	0|0	1|1	0|0	0|0	0|0	0|0	1|1	1|1	0|0	0|0	0|0	1|1	1|1	0|0	0|0	0|0	1|1	0|0	0|0	0|0	0|0	0|0	0|0	0|0	0|0	0|0	0|0	0|0	0|0	0|0	0|0	0|0	0|0	0|0	0|0	0|0	0|0	0|0	0|0	0|0	0|0	0|0	0|0	0|0	1|1	1|1	1|1	1|0	0|0	0|0	0|0	0|0	0|0	0|0	0|0	0|0	0|0
1	25653656	NC_035161.2_25653656_G_A;NC_035161.2_25653656_G_T	G	A,T	68	.	AF=0.121227,0.023139;AQ=68,59;ANN=A|splice_donor_variant&intron_variant|HIGH|Manes.01G060700|Manes.01G060700.v8.1|transcript|Manes.01G060700.6.v8.1|protein_coding|2/9|c.-23+1G>A||||||,T|splice_donor_variant&intron_variant|HIGH|Manes.01G060700|Manes.01G060700.v8.1|transcript|Manes.01G060700.6.v8.1|protein_coding|2/9|c.-23+1G>T||||||,A|splice_donor_variant&intron_variant|HIGH|Manes.01G060700|Manes.01G060700.v8.1|transcript|Manes.01G060700.4.v8.1|protein_coding|2/9|c.-66+1G>A||||||,T|splice_donor_variant&intron_variant|HIGH|Manes.01G060700|Manes.01G060700.v8.1|transcript|Manes.01G060700.4.v8.1|protein_coding|2/9|c.-66+1G>T||||||,A|splice_donor_variant&intron_variant|HIGH|Manes.01G060700|Manes.01G060700.v8.1|transcript|Manes.01G060700.11.v8.1|protein_coding|2/9|c.-66+1G>A||||||,T|splice_donor_variant&intron_variant|HIGH|Manes.01G060700|Manes.01G060700.v8.1|transcript|Manes.01G060700.11.v8.1|protein_coding|2/9|c.-66+1G>T||||||,A|splice_donor_variant&intron_variant|HIGH|Manes.01G060700|Manes.01G060700.v8.1|transcript|Manes.01G060700.16.v8.1|protein_coding|2/9|c.-23+1G>A||||||,T|splice_donor_variant&intron_variant|HIGH|Manes.01G060700|Manes.01G060700.v8.1|transcript|Manes.01G060700.16.v8.1|protein_coding|2/9|c.-23+1G>T||||||,A|upstream_gene_variant|MODIFIER|Manes.01G060700|Manes.01G060700.v8.1|transcript|Manes.01G060700.1.v8.1|protein_coding||c.-509G>A|||||67|,T|upstream_gene_variant|MODIFIER|Manes.01G060700|Manes.01G060700.v8.1|transcript|Manes.01G060700.1.v8.1|protein_coding||c.-509G>T|||||67|,A|upstream_gene_variant|MODIFIER|Manes.01G060700|Manes.01G060700.v8.1|transcript|Manes.01G060700.14.v8.1|protein_coding||c.-509G>A|||||150|,T|upstream_gene_variant|MODIFIER|Manes.01G060700|Manes.01G060700.v8.1|transcript|Manes.01G060700.14.v8.1|protein_coding||c.-509G>T|||||150|,A|intron_variant|MODIFIER|Manes.01G060700|Manes.01G060700.v8.1|transcript|Manes.01G060700.10.v8.1|protein_coding|2/9|c.-23+54G>A||||||,T|intron_variant|MODIFIER|Manes.01G060700|Manes.01G060700.v8.1|transcript|Manes.01G060700.10.v8.1|protein_coding|2/9|c.-23+54G>T||||||,A|intron_variant|MODIFIER|Manes.01G060700|Manes.01G060700.v8.1|transcript|Manes.01G060700.17.v8.1|protein_coding|2/9|c.-66+11G>A||||||,T|intron_variant|MODIFIER|Manes.01G060700|Manes.01G060700.v8.1|transcript|Manes.01G060700.17.v8.1|protein_coding|2/9|c.-66+11G>T||||||,A|intron_variant|MODIFIER|Manes.01G060700|Manes.01G060700.v8.1|transcript|Manes.01G060700.3.v8.1|protein_coding|2/9|c.-66+11G>A||||||,T|intron_variant|MODIFIER|Manes.01G060700|Manes.01G060700.v8.1|transcript|Manes.01G060700.3.v8.1|protein_coding|2/9|c.-66+11G>T||||||,A|intron_variant|MODIFIER|Manes.01G060700|Manes.01G060700.v8.1|transcript|Manes.01G060700.9.v8.1|protein_coding|2/9|c.-23+11G>A||||||,T|intron_variant|MODIFIER|Manes.01G060700|Manes.01G060700.v8.1|transcript|Manes.01G060700.9.v8.1|protein_coding|2/9|c.-23+11G>T||||||,A|intron_variant|MODIFIER|Manes.01G060700|Manes.01G060700.v8.1|transcript|Manes.01G060700.12.v8.1|protein_coding|2/9|c.-23+54G>A||||||,T|intron_variant|MODIFIER|Manes.01G060700|Manes.01G060700.v8.1|transcript|Manes.01G060700.12.v8.1|protein_coding|2/9|c.-23+54G>T||||||;LOF=(Manes.01G060700|Manes.01G060700.v8.1|11|0.36)	GT:DP:AD:GQ:PL:RNC	0|0	0|0	0|0	0|0	0|0	0|0	0|0	0|1	0|0	0|0	0|0	0|0	0|0	0|0	1|0	1|0	0|0	0|0	0|0	0|0	0|0	1|0	0|0	0|0	0|0	0|0	0|0	1|0	0|0	0|0	0|0	0|0	0|0	0|0	0|0	0|0	1|0	1|0	0|0	0|0	0|0	1|0	0|0	0|0	0|1	0|0	0|0	0|0	0|0	0|0	0|0	0|0	1|1	0|0	0|0	0|1	0|0	0|0	0|1	1|0	1|1	0|0	0|0	0|0	0|0	0|0	0|0	1|0	0|0	0|0	0|0	0|0	0|0	0|0	0|0	0|0	0|0	0|0	0|0	0|0	0|0	0|0	0|0	0|0	0|0	1|0	1|0	0|1	0|0	0|0	0|1	0|1	0|1	1|0	1|0	0|0	0|1	0|1	0|0	0|0	0|0	0|0	0|0	1|0	0|0	1|0	0|0	0|1	0|0	1|0	0|0	0|0	0|0	0|0	0|0	0|0	0|0	0|1	0|0	0|1	0|0	0|0	0|0	0|0	0|0	0|0	0|0	0|0	0|0	0|0	0|1	0|0	1|0	0|0	0|0	0|0	0|1	1|0	0|0	0|0	0|0	1|0	0|0	0|0	0|1	0|0	0|0	1|0	0|0	0|0	1|0	0|0	0|0	0|1	1|0	0|0	0|0	0|0	0|0	0|0	0|0	0|1	0|0	0|0	0|1	0|0	0|0	0|0	0|0	0|0	0|0	0|0	0|0	0|0	0|0	0|1	0|0	0|0	0|0	0|0	0|0	0|0	0|0	1|0	0|0	0|0	1|1	0|0	0|1	0|0	0|0	0|0	0|0	1|0	0|1	0|0	0|0	0|0	0|0	0|0	0|0	0|0	0|0	0|0	0|0	0|0	0|0	0|0	0|0	0|0	0|0	0|0	0|0	0|0	0|1	0|0	0|0	0|0	0|1	0|0	0|1	1|0	0|0	0|0	0|0	0|1	1|0	1|0	0|1	0|1	0|0	0|0	0|0	0|0	0|0	1|0	1|0	0|1	1|0	0|0	1|0	0|0	0|0	0|0	0|0	0|0	0|0	0|0	0|0	0|1	0|0	0|0	0|0	0|0	0|1	0|0	0|0	0|1	0|1	0|0	0|0	1|0	0|0	0|0	0|0	0|0	0|0	0|0	0|0	0|0	0|0	0|0	0|0	0|0	0|0	0|0	0|0	0|0	0|0	0|0	0|0	0|0	0|0	0|0	0|0	0|0	0|0	0|0	0|0	1|0	0|0	0|0	0|0	0|0	0|0	1|0	0|0	0|1	0|0	0|1	0|0	0|0	0|0	0|0	0|0	0|0	0|0	0|0	0|0	0|0	0|0	0|0	1|0	0|0	0|0	0|0	0|0	0|0	0|0	0|1	0|0	0|0	0|0	0|0	0|0	0|1	0|0	0|0	0|0	0|0	0|0	0|0	0|0	1|0	0|0	0|0	0|2	0|0	0|0	0|0	0|0	0|0	0|0	0|0	0|0	0|0	0|0	0|0	0|0	0|0	0|0	0|0	0|0	0|0	0|0	0|0	0|0	0|1	2|2	2|2	2|2	0|0	0|0	0|0	0|0	2|2	0|0	0|0	0|0	0|0	0|0	0|0	0|1	0|0	0|0	0|0	0|0	0|0	0|0	0|0	0|0	0|0	0|0	0|0	0|0	0|1	0|0	0|0	0|0	0|0	0|1	0|0	0|0	0|0	0|1	0|0	0|0	0|1	1|0	0|0	0|0	0|0	0|0	0|0	0|0	0|0	2|2	0|0	0|0	0|0	2|0	0|0	0|0	2|2	0|0	0|0	0|0	0|0	0|0	0|0
1	25654161	NC_035161.2_25654161_G_GA	G	GA	68	.	AF=0.011066;AQ=68;ANN=GA|frameshift_variant&start_lost|HIGH|Manes.01G060700|Manes.01G060700.v8.1|transcript|Manes.01G060700.1.v8.1|protein_coding|1/8|c.1dupA|p.Met1fs|444/2771|2/1998|1/665||INFO_REALIGN_3_PRIME,GA|frameshift_variant&start_lost|HIGH|Manes.01G060700|Manes.01G060700.v8.1|transcript|Manes.01G060700.6.v8.1|protein_coding|3/10|c.1dupA|p.Met1fs|415/2776|2/1998|1/665||INFO_REALIGN_3_PRIME,GA|frameshift_variant&start_lost|HIGH|Manes.01G060700|Manes.01G060700.v8.1|transcript|Manes.01G060700.4.v8.1|protein_coding|3/10|c.1dupA|p.Met1fs|458/2820|2/1998|1/665||INFO_REALIGN_3_PRIME,GA|frameshift_variant&start_lost|HIGH|Manes.01G060700|Manes.01G060700.v8.1|transcript|Manes.01G060700.11.v8.1|protein_coding|3/10|c.1dupA|p.Met1fs|445/2822|2/1836|1/611||INFO_REALIGN_3_PRIME,GA|frameshift_variant&start_lost|HIGH|Manes.01G060700|Manes.01G060700.v8.1|transcript|Manes.01G060700.16.v8.1|protein_coding|3/10|c.1dupA|p.Met1fs|402/2779|2/1836|1/611||INFO_REALIGN_3_PRIME,GA|frameshift_variant&start_lost|HIGH|Manes.01G060700|Manes.01G060700.v8.1|transcript|Manes.01G060700.10.v8.1|protein_coding|3/10|c.1dupA|p.Met1fs|320/2628|2/1998|1/665||INFO_REALIGN_3_PRIME,GA|frameshift_variant&start_lost|HIGH|Manes.01G060700|Manes.01G060700.v8.1|transcript|Manes.01G060700.17.v8.1|protein_coding|3/10|c.1dupA|p.Met1fs|406/2777|2/1836|1/611||INFO_REALIGN_3_PRIME,GA|frameshift_variant&start_lost|HIGH|Manes.01G060700|Manes.01G060700.v8.1|transcript|Manes.01G060700.3.v8.1|protein_coding|3/10|c.1dupA|p.Met1fs|406/2733|2/1998|1/665||INFO_REALIGN_3_PRIME,GA|frameshift_variant&start_lost|HIGH|Manes.01G060700|Manes.01G060700.v8.1|transcript|Manes.01G060700.9.v8.1|protein_coding|3/10|c.1dupA|p.Met1fs|362/2664|2/1998|1/665||INFO_REALIGN_3_PRIME,GA|frameshift_variant&start_lost|HIGH|Manes.01G060700|Manes.01G060700.v8.1|transcript|Manes.01G060700.12.v8.1|protein_coding|3/10|c.1dupA|p.Met1fs|319/2680|2/1836|1/611||INFO_REALIGN_3_PRIME,GA|frameshift_variant&start_lost|HIGH|Manes.01G060700|Manes.01G060700.v8.1|transcript|Manes.01G060700.14.v8.1|protein_coding|1/8|c.1dupA|p.Met1fs|361/2722|2/1836|1/611||INFO_REALIGN_3_PRIME;LOF=(Manes.01G060700|Manes.01G060700.v8.1|11|1.00)	GT:DP:AD:GQ:PL:RNC	0|0	0|0	0|0	0|0	0|0	0|0	0|0	0|0	0|0	0|0	0|0	0|0	0|0	0|0	0|0	0|0	0|0	0|0	0|0	0|0	0|0	0|0	0|0	0|0	0|0	0|0	0|0	0|0	0|0	0|0	0|0	0|0	0|0	0|0	0|0	0|0	0|0	0|0	0|0	0|0	0|0	0|0	0|0	0|0	0|0	0|0	0|0	0|0	0|0	0|0	0|0	0|0	0|0	0|0	0|0	0|0	0|0	0|0	0|0	0|0	0|0	0|0	0|0	0|0	0|0	0|0	0|0	0|0	0|0	0|0	0|0	0|0	0|0	0|0	0|0	0|0	0|0	0|0	0|0	0|0	0|0	0|0	0|0	0|0	0|0	0|0	0|0	0|0	0|0	0|0	0|0	0|0	0|0	0|0	0|0	0|0	0|0	0|0	0|0	0|0	0|0	0|0	0|0	0|0	0|0	0|0	0|0	0|0	0|0	0|0	0|0	0|0	0|0	0|0	0|0	0|0	0|0	0|0	0|0	0|0	0|0	0|0	0|0	0|0	0|0	0|0	0|0	0|0	0|0	0|0	0|0	0|0	0|0	0|0	0|0	0|0	0|0	0|0	0|0	0|0	0|0	0|0	0|0	0|0	0|0	0|0	0|0	0|0	0|0	0|0	0|0	0|0	0|0	0|0	0|0	0|0	0|0	0|0	0|0	0|0	0|0	0|0	0|0	0|0	0|0	0|0	0|0	0|0	0|0	0|0	0|0	0|0	0|0	0|0	0|0	0|0	0|0	0|0	0|0	0|0	0|0	0|0	0|0	0|0	0|0	0|0	0|0	0|0	0|0	0|0	0|0	0|0	0|0	0|0	0|0	0|0	0|0	0|0	0|0	0|0	0|0	0|0	0|0	0|0	0|0	0|0	0|0	0|0	0|0	0|0	0|0	0|0	0|0	0|0	0|0	0|0	0|0	0|0	0|0	0|0	0|0	0|0	0|0	0|0	0|0	0|0	0|0	0|0	0|0	0|0	0|0	0|0	0|0	0|0	0|0	0|0	0|0	0|0	0|0	0|0	0|0	0|0	0|0	0|0	0|0	0|0	0|0	0|0	0|0	0|0	0|0	0|0	0|0	0|0	0|0	0|0	0|0	0|0	0|0	0|0	0|0	0|0	0|0	0|0	0|0	0|0	0|0	0|0	0|0	0|0	0|0	0|0	0|0	0|0	0|0	0|0	0|0	0|0	0|0	0|0	0|0	0|0	0|0	0|0	0|0	0|0	0|0	0|0	0|0	0|0	0|0	0|0	0|0	0|0	0|0	0|0	0|0	0|0	0|0	0|0	0|0	0|0	0|0	0|0	0|0	0|0	0|0	0|0	0|0	0|0	0|0	0|0	0|0	0|0	0|0	0|0	0|0	0|0	0|0	0|0	0|0	0|0	0|0	0|0	0|0	0|0	0|0	0|0	0|0	0|0	0|0	0|0	0|0	0|0	0|0	0|0	0|0	0|0	0|0	0|0	0|0	0|0	0|0	0|0	0|0	0|0	0|0	0|0	0|0	0|0	0|0	0|0	0|0	0|0	0|0	0|0	0|0	0|0	1|1	1|1	1|1	0|0	0|0	0|0	0|0	1|1	0|0	0|0	0|0	0|0	0|0	0|0	0|0	0|0	0|0	0|0	0|0	0|0	0|0	0|0	0|0	0|0	0|0	0|0	0|0	0|0	0|0	0|0	0|0	0|0	0|0	0|0	0|0	0|0	0|0	0|0	0|0	0|0	0|0	0|0	0|0	0|0	0|0	0|0	0|0	0|0	1|1	0|0	0|0	0|0	0|0	1|1	1|1	1|1	0|0	0|0	0|0	0|0	0|0	0|0
1	25658243	NC_035161.2_25658243_GC_G	GC	G	48	.	AF=0.032193;AQ=48;ANN=G|frameshift_variant|HIGH|Manes.01G060700|Manes.01G060700.v8.1|transcript|Manes.01G060700.1.v8.1|protein_coding|8/8|c.1987delC|p.Arg663fs|2429/2771|1987/1998|663/665||INFO_REALIGN_3_PRIME,G|frameshift_variant|HIGH|Manes.01G060700|Manes.01G060700.v8.1|transcript|Manes.01G060700.6.v8.1|protein_coding|10/10|c.1987delC|p.Arg663fs|2400/2776|1987/1998|663/665||INFO_REALIGN_3_PRIME,G|frameshift_variant|HIGH|Manes.01G060700|Manes.01G060700.v8.1|transcript|Manes.01G060700.4.v8.1|protein_coding|10/10|c.1987delC|p.Arg663fs|2443/2820|1987/1998|663/665||INFO_REALIGN_3_PRIME,G|frameshift_variant|HIGH|Manes.01G060700|Manes.01G060700.v8.1|transcript|Manes.01G060700.10.v8.1|protein_coding|10/10|c.1987delC|p.Arg663fs|2305/2628|1987/1998|663/665||INFO_REALIGN_3_PRIME,G|frameshift_variant|HIGH|Manes.01G060700|Manes.01G060700.v8.1|transcript|Manes.01G060700.3.v8.1|protein_coding|10/10|c.1987delC|p.Arg663fs|2391/2733|1987/1998|663/665||INFO_REALIGN_3_PRIME,G|frameshift_variant|HIGH|Manes.01G060700|Manes.01G060700.v8.1|transcript|Manes.01G060700.9.v8.1|protein_coding|10/10|c.1987delC|p.Arg663fs|2347/2664|1987/1998|663/665||INFO_REALIGN_3_PRIME,G|3_prime_UTR_variant|MODIFIER|Manes.01G060700|Manes.01G060700.v8.1|transcript|Manes.01G060700.11.v8.1|protein_coding|10/10|c.*204delC|||||489|INFO_REALIGN_3_PRIME,G|3_prime_UTR_variant|MODIFIER|Manes.01G060700|Manes.01G060700.v8.1|transcript|Manes.01G060700.16.v8.1|protein_coding|10/10|c.*204delC|||||489|INFO_REALIGN_3_PRIME,G|3_prime_UTR_variant|MODIFIER|Manes.01G060700|Manes.01G060700.v8.1|transcript|Manes.01G060700.17.v8.1|protein_coding|10/10|c.*204delC|||||489|INFO_REALIGN_3_PRIME,G|3_prime_UTR_variant|MODIFIER|Manes.01G060700|Manes.01G060700.v8.1|transcript|Manes.01G060700.12.v8.1|protein_coding|10/10|c.*204delC|||||489|INFO_REALIGN_3_PRIME,G|3_prime_UTR_variant|MODIFIER|Manes.01G060700|Manes.01G060700.v8.1|transcript|Manes.01G060700.14.v8.1|protein_coding|8/8|c.*204delC|||||489|INFO_REALIGN_3_PRIME	GT:DP:AD:GQ:PL:RNC	0|0	0|0	0|0	0|0	0|0	0|0	0|0	0|0	0|0	0|0	0|0	0|0	0|0	0|0	0|0	0|0	0|0	0|0	0|0	0|0	0|0	0|0	0|0	0|0	0|0	0|0	0|0	0|0	0|0	0|0	0|0	0|0	0|0	0|0	0|0	0|0	0|0	0|0	0|0	0|0	0|0	0|0	0|0	0|0	0|0	0|0	0|0	0|0	0|0	0|0	0|0	0|0	0|0	0|0	0|0	0|0	0|0	0|0	0|0	0|0	0|0	0|0	0|0	0|0	0|0	0|0	0|0	0|0	0|0	0|0	0|0	0|0	0|0	0|0	0|0	0|0	0|0	0|0	0|0	0|0	0|0	0|0	0|0	0|0	0|0	0|0	0|0	0|0	0|0	0|0	0|0	0|0	0|0	0|0	0|0	0|0	0|0	0|0	0|0	0|0	0|0	0|0	0|0	0|0	0|0	0|0	0|0	0|0	0|0	0|0	0|0	0|0	0|0	0|0	0|0	0|0	0|0	0|0	0|0	0|0	0|0	0|0	0|0	0|0	0|0	0|0	0|0	0|0	0|0	0|0	0|0	0|0	0|0	0|0	0|0	0|0	0|0	0|0	0|0	0|0	0|0	0|0	0|0	0|0	0|0	0|0	0|0	0|0	0|0	0|0	0|0	0|0	0|0	0|0	0|0	0|0	0|0	0|0	0|0	0|0	0|0	0|0	0|0	0|0	0|0	0|0	0|0	0|0	0|0	0|0	0|0	0|0	0|0	0|0	0|0	0|0	0|0	0|0	0|0	0|0	0|0	0|0	0|0	0|0	0|0	0|0	0|0	0|0	0|0	0|0	0|0	0|0	0|0	0|0	0|0	0|0	0|0	0|0	0|0	0|0	0|0	0|0	0|0	0|0	0|0	0|0	0|0	0|0	0|0	0|0	0|0	0|0	0|0	0|0	0|0	0|0	0|0	0|0	0|0	0|0	0|0	0|0	0|0	0|0	0|0	0|0	0|0	0|0	0|0	0|0	0|0	0|0	0|0	0|0	0|0	0|0	0|0	0|0	0|0	0|0	0|0	0|0	0|0	0|0	0|0	0|0	0|0	0|0	0|0	0|0	0|0	0|0	0|0	0|0	0|0	0|0	0|0	0|0	0|0	0|0	0|0	0|0	0|0	0|0	0|0	0|0	0|0	0|0	0|0	0|0	0|0	0|0	0|0	0|0	0|0	0|0	0|0	0|0	0|0	0|0	0|0	0|0	0|0	0|0	0|0	0|0	0|0	0|0	0|0	0|0	0|0	0|0	0|0	0|0	0|0	0|0	0|0	0|0	0|0	0|0	0|0	0|0	0|0	0|0	0|0	0|0	0|0	0|0	0|0	0|0	0|0	0|0	0|0	0|0	0|0	0|0	0|0	0|0	0|0	0|0	0|0	0|0	0|0	0|0	0|0	0|0	0|0	0|0	0|0	0|0	0|0	0|0	0|0	0|0	0|0	0|0	1|1	0|0	0|0	0|0	0|0	0|0	0|0	0|0	0|0	0|0	0|0	0|0	0|0	0|0	0|0	0|0	0|0	0|0	0|0	0|0	0|0	0|0	0|0	0|0	0|0	0|0	1|1	0|0	1|1	0|0	0|0	0|0	0|0	1|1	1|1	0|0	0|0	0|0	1|1	1|1	0|0	0|0	0|0	1|1	0|0	0|0	0|0	0|0	0|0	0|0	0|0	0|0	0|0	0|0	0|0	0|0	0|0	0|0	0|0	0|0	0|0	0|0	0|0	0|0	0|0	0|0	0|0	0|0	0|0	0|0	0|0	1|1	1|1	1|1	1|1	0|0	0|0	0|0	0|0	0|0	0|0	0|0	0|0	0|0
1	25719845	NC_035161.2_25719845_C_A;NC_035161.2_25719845_C_CA	C	A,CA	71	.	AF=0.276157,0.009054;AQ=71,65;ANN=CA|frameshift_variant|HIGH|Manes.01G060875|Manes.01G060875.v8.1|transcript|Manes.01G060875.3.v8.1|protein_coding|1/2|c.30dupT|p.Asp11fs|1267/4000|30/2211|10/736||,A|missense_variant|MODERATE|Manes.01G060875|Manes.01G060875.v8.1|transcript|Manes.01G060875.3.v8.1|protein_coding|1/2|c.31G>T|p.Asp11Tyr|1268/4000|31/2211|11/736||,A|intron_variant|MODIFIER|Manes.01G060875|Manes.01G060875.v8.1|transcript|Manes.01G060875.1.v8.1|protein_coding|1/2|c.70-18G>T||||||,CA|intron_variant|MODIFIER|Manes.01G060875|Manes.01G060875.v8.1|transcript|Manes.01G060875.1.v8.1|protein_coding|1/2|c.70-19dupT||||||,A|intron_variant|MODIFIER|Manes.01G060875|Manes.01G060875.v8.1|transcript|Manes.01G060875.10.v8.1|protein_coding|1/2|c.-17-58G>T||||||,CA|intron_variant|MODIFIER|Manes.01G060875|Manes.01G060875.v8.1|transcript|Manes.01G060875.10.v8.1|protein_coding|1/2|c.-17-59dupT||||||,A|intron_variant|MODIFIER|Manes.01G060875|Manes.01G060875.v8.1|transcript|Manes.01G060875.9.v8.1|protein_coding|1/2|c.-17-58G>T||||||,CA|intron_variant|MODIFIER|Manes.01G060875|Manes.01G060875.v8.1|transcript|Manes.01G060875.9.v8.1|protein_coding|1/2|c.-17-59dupT||||||,A|intron_variant|MODIFIER|Manes.01G060875|Manes.01G060875.v8.1|transcript|Manes.01G060875.2.v8.1|protein_coding|1/2|c.95-58G>T||||||,CA|intron_variant|MODIFIER|Manes.01G060875|Manes.01G060875.v8.1|transcript|Manes.01G060875.2.v8.1|protein_coding|1/2|c.95-59dupT||||||,A|intron_variant|MODIFIER|Manes.01G060875|Manes.01G060875.v8.1|transcript|Manes.01G060875.4.v8.1|protein_coding|1/2|c.46-18G>T||||||,CA|intron_variant|MODIFIER|Manes.01G060875|Manes.01G060875.v8.1|transcript|Manes.01G060875.4.v8.1|protein_coding|1/2|c.46-19dupT||||||,A|intron_variant|MODIFIER|Manes.01G060875|Manes.01G060875.v8.1|transcript|Manes.01G060875.5.v8.1|protein_coding|1/2|c.-57-18G>T||||||,CA|intron_variant|MODIFIER|Manes.01G060875|Manes.01G060875.v8.1|transcript|Manes.01G060875.5.v8.1|protein_coding|1/2|c.-57-19dupT||||||,A|intron_variant|MODIFIER|Manes.01G060875|Manes.01G060875.v8.1|transcript|Manes.01G060875.6.v8.1|protein_coding|2/3|c.-17-58G>T||||||,CA|intron_variant|MODIFIER|Manes.01G060875|Manes.01G060875.v8.1|transcript|Manes.01G060875.6.v8.1|protein_coding|2/3|c.-17-59dupT||||||,A|intron_variant|MODIFIER|Manes.01G060875|Manes.01G060875.v8.1|transcript|Manes.01G060875.7.v8.1|protein_coding|2/3|c.-17-58G>T||||||,CA|intron_variant|MODIFIER|Manes.01G060875|Manes.01G060875.v8.1|transcript|Manes.01G060875.7.v8.1|protein_coding|2/3|c.-17-59dupT||||||,A|intron_variant|MODIFIER|Manes.01G060875|Manes.01G060875.v8.1|transcript|Manes.01G060875.8.v8.1|protein_coding|2/3|c.-57-18G>T||||||,CA|intron_variant|MODIFIER|Manes.01G060875|Manes.01G060875.v8.1|transcript|Manes.01G060875.8.v8.1|protein_coding|2/3|c.-57-19dupT||||||	GT:DP:AD:GQ:PL:RNC	1|0	1|1	0|0	0|0	0|0	0|0	0|0	0|1	1|0	1|0	0|0	0|1	0|0	0|0	1|0	1|0	0|0	0|1	0|1	0|0	0|0	1|0	0|0	0|0	1|0	0|1	1|0	0|0	1|0	0|0	0|0	1|0	0|0	0|0	0|1	1|1	1|0	1|0	0|1	1|0	0|1	1|0	0|0	1|0	0|1	0|1	1|1	1|0	0|1	0|0	1|1	0|1	1|1	0|1	0|0	0|1	0|0	0|0	1|0	1|0	1|1	0|0	0|0	1|0	1|0	1|0	1|1	1|0	0|0	0|1	0|0	0|0	0|0	1|1	1|0	0|1	0|0	1|0	0|0	0|1	1|0	1|0	0|0	0|0	0|1	1|0	1|0	0|1	0|1	0|0	0|1	0|1	0|1	1|0	1|0	0|1	0|1	0|1	0|1	0|0	0|0	1|0	0|0	1|1	1|0	1|1	0|1	1|1	0|0	1|0	0|0	0|0	0|0	0|0	0|1	1|0	0|0	0|1	1|0	0|1	1|0	1|0	0|0	1|0	0|0	0|1	0|1	0|1	1|0	0|0	1|1	1|0	1|0	0|1	0|0	1|0	0|1	1|1	1|0	0|0	0|0	1|0	0|0	1|0	0|1	1|0	1|1	1|0	1|0	0|0	1|0	1|0	0|0	0|1	1|0	0|1	1|0	1|0	0|0	0|1	1|1	0|1	1|0	1|0	0|1	0|0	0|1	0|1	1|1	1|0	0|0	0|1	0|1	0|0	0|0	0|1	0|0	0|1	0|1	1|0	1|1	1|0	1|0	1|1	0|0	1|0	1|1	0|1	1|1	0|0	0|1	0|1	0|0	1|0	0|0	0|0	0|0	0|1	0|0	0|1	1|0	0|1	1|1	1|0	0|0	0|0	1|1	1|0	0|0	0|1	1|1	0|0	0|1	0|1	0|1	0|0	0|0	0|0	1|1	1|0	1|1	1|1	0|0	0|0	0|1	1|1	1|0	1|0	1|1	0|1	1|0	0|1	0|0	0|0	0|1	1|0	1|0	0|1	1|0	0|0	1|0	0|0	0|1	0|0	0|0	0|0	0|1	0|0	0|0	1|1	0|0	0|0	0|1	0|1	0|1	0|0	0|0	0|1	0|1	1|0	0|0	0|0	0|0	0|0	0|0	0|1	0|0	0|0	1|0	1|0	1|0	0|0	1|1	1|0	1|0	1|1	1|0	0|0	0|1	0|0	0|0	0|1	0|0	0|0	0|0	0|0	0|0	0|1	0|1	1|0	0|1	0|0	1|0	0|0	1|0	1|0	0|1	0|1	1|0	1|1	0|1	0|0	0|0	0|1	0|1	0|0	0|1	0|0	0|1	0|0	1|0	0|0	1|1	1|0	1|0	1|0	0|1	1|0	1|1	1|1	1|0	1|1	0|1	0|1	0|0	0|1	0|0	0|0	0|0	0|0	0|0	0|1	1|1	1|0	0|0	1|1	0|0	0|0	0|0	0|0	0|2	2|0	0|0	0|0	0|0	2|2	2|0	0|0	0|0	2|0	2|0	0|0	0|0	0|2	2|0	0|0	0|0	0|1	0|0	0|0	0|0	1|0	1|1	0|0	0|0	0|0	0|2	0|0	0|0	0|0	0|0	1|0	0|0	1|0	0|0	0|0	0|2	0|2	0|0	0|0	0|0	0|0	0|0	1|1	0|0	1|1	1|0	0|0	1|0	1|0	0|1	0|1	0|0	1|0	0|1	1|0	0|0	1|1	0|0	0|0	1|0	1|0	0|0	0|1	1|0	0|0	0|0	1|1	1|1	1|1	0|0	0|0	0|0	0|0	0|1	0|0	0|0	0|0	1|1	0|0
1	25760668	NC_035161.2_25760668_G_A	G	A	60	.	AF=0.010563;AQ=60;ANN=A|splice_acceptor_variant&intron_variant|HIGH|Manes.01G061125|Manes.01G061125.v8.1|transcript|Manes.01G061125.1.v8.1|protein_coding|1/2|c.57-1G>A||||||,A|intron_variant|MODIFIER|Manes.01G061050|Manes.01G061050.v8.1|transcript|Manes.01G061050.2.v8.1|protein_coding|6/33|c.1722+1746C>T||||||;LOF=(Manes.01G061125|Manes.01G061125.v8.1|1|1.00)	GT:DP:AD:GQ:PL:RNC	0|0	0|0	0|0	0|0	0|0	0|0	0|0	0|0	0|0	0|0	0|0	0|0	0|0	0|0	0|0	0|0	0|0	0|0	0|0	0|0	0|0	0|0	0|0	0|0	0|0	0|0	0|0	0|0	0|0	0|0	0|0	0|0	0|0	0|0	0|0	0|0	0|0	0|0	0|0	0|0	0|0	0|0	0|0	0|0	0|0	0|0	0|0	0|0	0|0	0|0	0|0	0|0	0|0	0|0	0|0	0|0	0|0	0|0	0|0	0|0	0|0	0|0	0|0	0|0	0|0	0|0	0|0	0|0	0|0	0|0	0|0	0|0	0|0	0|0	0|0	0|0	0|0	0|0	0|0	0|0	0|0	0|0	0|0	0|0	0|0	0|0	0|0	0|0	0|0	0|0	0|0	0|0	0|0	0|0	0|0	0|0	0|0	0|0	0|0	0|0	0|0	0|0	0|0	0|0	0|0	0|0	0|0	0|0	0|0	0|0	0|0	0|0	0|0	0|0	0|0	0|0	0|0	0|0	0|0	0|0	0|0	0|0	0|0	0|0	0|0	0|0	0|0	0|0	0|0	0|0	0|0	0|0	0|0	0|0	0|0	0|0	0|0	0|0	0|0	0|0	0|0	0|0	0|0	0|0	0|0	0|0	0|0	0|0	0|0	0|0	0|0	0|0	0|0	0|0	0|0	0|0	0|0	0|0	0|0	0|0	0|0	0|0	0|0	0|0	0|0	0|0	0|0	0|0	0|0	0|0	0|0	0|0	0|0	0|0	0|0	0|0	0|0	0|0	0|0	0|0	0|0	0|0	0|0	0|0	0|0	0|0	0|0	0|0	0|0	0|0	0|0	0|0	0|0	0|0	0|0	0|0	0|0	0|0	0|0	0|0	0|0	0|0	0|0	0|0	0|0	0|0	0|0	0|0	0|0	0|0	0|0	0|0	0|0	0|0	0|0	0|0	0|0	0|0	0|0	0|0	0|0	0|0	0|0	0|0	0|0	0|0	0|0	0|0	0|0	0|0	0|0	0|0	0|0	0|0	0|0	0|0	0|0	0|0	0|0	0|0	0|0	0|0	0|0	0|0	0|0	0|0	0|0	0|0	0|0	0|0	0|0	0|0	0|0	0|0	0|0	0|0	0|0	0|0	0|0	0|0	0|0	0|0	0|0	0|0	0|0	0|0	0|0	0|0	0|0	0|0	0|0	0|0	0|0	0|0	0|0	0|0	0|0	0|0	0|0	0|0	0|0	0|0	0|0	0|0	0|0	0|0	0|0	0|0	0|0	0|0	0|0	0|0	0|0	0|0	0|0	0|0	0|0	0|0	0|0	0|0	0|0	0|0	0|0	0|0	0|0	0|0	0|0	0|0	0|0	0|0	0|0	0|0	0|0	0|0	0|0	0|0	0|0	0|0	0|0	0|0	0|0	0|0	0|0	0|0	0|0	0|0	0|0	0|0	0|0	0|0	0|0	0|0	0|0	0|0	1|0	0|1	1|0	0|0	0|0	0|0	0|0	0|0	0|0	0|0	0|0	0|0	1|0	0|0	0|0	1|0	1|0	0|0	0|0	1|0	0|1	0|0	1|0	0|0	0|0	0|0	1|0	0|0	0|0	0|0	0|0	0|1	0|1	0|0	0|0	0|0	0|0	0|0	0|0	0|0	0|0	0|0	0|0	0|0	0|0	0|0	0|0	0|0	0|0	0|0	0|0	0|0	0|0	0|0	0|0	0|0	0|0	0|0	0|0	0|0	0|0	0|0	0|0	0|0	0|0	0|0	0|0	0|0	0|0	0|0	0|0	0|0	0|0	0|0	0|0	0|0	0|0	0|0	0|0	0|1	0|0	0|0	0|0	0|0	0|0	0|0
1	25760817	NC_035161.2_25760817_C_G;NC_035161.2_25760817_C_A;NC_035161.2_25760817_C_T	C	G,A,T	64	.	AF=0.009557,0.008048,0.006036;AQ=64,51,57;ANN=T|stop_gained|HIGH|Manes.01G061125|Manes.01G061125.v8.1|transcript|Manes.01G061125.1.v8.1|protein_coding|2/3|c.205C>T|p.Gln69*|205/630|205/630|69/209||,A|missense_variant|MODERATE|Manes.01G061125|Manes.01G061125.v8.1|transcript|Manes.01G061125.1.v8.1|protein_coding|2/3|c.205C>A|p.Gln69Lys|205/630|205/630|69/209||,G|missense_variant|MODERATE|Manes.01G061125|Manes.01G061125.v8.1|transcript|Manes.01G061125.1.v8.1|protein_coding|2/3|c.205C>G|p.Gln69Glu|205/630|205/630|69/209||,A|intron_variant|MODIFIER|Manes.01G061050|Manes.01G061050.v8.1|transcript|Manes.01G061050.2.v8.1|protein_coding|6/33|c.1722+1597G>T||||||,G|intron_variant|MODIFIER|Manes.01G061050|Manes.01G061050.v8.1|transcript|Manes.01G061050.2.v8.1|protein_coding|6/33|c.1722+1597G>C||||||,T|intron_variant|MODIFIER|Manes.01G061050|Manes.01G061050.v8.1|transcript|Manes.01G061050.2.v8.1|protein_coding|6/33|c.1722+1597G>A||||||;LOF=(Manes.01G061125|Manes.01G061125.v8.1|1|1.00);NMD=(Manes.01G061125|Manes.01G061125.v8.1|1|1.00)	GT:DP:AD:GQ:PL:RNC	0|0	0|0	0|0	0|0	0|0	0|0	0|0	0|0	0|0	0|0	0|0	0|0	0|0	0|0	0|0	0|0	0|0	0|0	0|0	0|0	0|0	0|0	0|0	0|0	0|0	0|0	0|0	0|0	0|0	0|0	0|0	0|0	0|0	0|0	0|0	0|0	0|0	0|0	0|0	0|0	0|0	0|0	0|0	0|0	0|0	0|0	0|0	0|0	0|0	0|0	0|0	0|0	0|0	0|0	0|0	0|0	0|0	0|0	0|0	0|0	0|0	0|0	0|0	0|0	0|0	0|0	0|0	0|0	0|0	0|0	0|0	0|0	0|0	0|0	0|0	0|0	0|0	0|0	0|0	0|0	0|0	0|0	0|0	0|0	0|0	0|0	0|0	0|0	0|0	0|0	0|0	0|0	0|0	0|0	0|0	0|0	0|0	0|0	0|0	0|0	0|0	0|0	0|0	0|0	0|0	0|0	0|0	0|0	0|0	0|0	0|0	0|0	0|0	0|0	0|0	0|0	0|0	0|0	0|0	0|0	0|0	0|0	0|0	0|0	0|0	0|0	0|0	0|0	0|0	0|0	0|0	0|0	0|0	0|0	0|0	0|0	0|0	0|0	0|0	0|0	0|0	0|0	0|0	0|0	0|0	0|0	0|0	0|0	0|0	0|0	0|0	0|0	0|0	0|0	0|0	0|0	0|0	0|0	0|0	0|0	0|0	0|0	0|0	0|0	0|0	0|0	0|0	0|0	0|0	0|0	0|0	0|0	0|0	0|0	0|0	0|0	0|0	0|0	0|0	0|0	0|0	0|0	0|0	0|0	0|0	0|0	0|0	0|0	0|0	0|0	0|0	0|0	0|0	0|0	0|0	0|0	0|0	0|0	0|0	0|0	0|0	0|0	0|0	0|0	0|0	0|0	0|0	0|0	0|0	0|0	0|0	0|0	0|0	0|0	0|0	0|0	0|0	0|0	0|0	0|0	0|0	0|0	0|0	0|0	0|0	0|0	0|0	0|0	0|0	0|0	0|0	0|0	0|0	0|0	0|0	0|0	0|0	0|0	0|0	0|0	0|0	0|0	0|0	0|0	0|0	0|0	0|0	0|0	0|0	0|0	0|0	0|0	0|0	0|0	0|0	0|0	0|0	0|0	0|0	0|0	0|0	0|0	0|0	0|0	0|0	0|0	0|0	0|0	0|0	0|0	0|0	0|0	0|0	0|0	0|0	0|0	0|0	0|0	0|0	0|0	0|0	0|0	0|0	0|0	0|0	0|0	0|0	0|0	0|0	0|0	0|0	0|0	0|0	0|0	0|0	0|0	0|0	0|0	0|0	0|0	0|0	0|0	0|0	0|0	0|0	0|0	0|0	0|0	0|0	0|0	0|0	0|0	0|0	0|0	0|0	0|0	0|0	0|0	0|0	0|0	0|0	0|0	0|0	0|0	0|0	0|0	0|0	0|0	0|0	0|0	0|0	0|0	0|0	0|0	0|0	0|0	0|0	0|0	0|0	1|1	0|0	0|0	0|0	0|0	0|0	0|0	0|0	1|1	1|1	0|1	0|1	1|1	1|1	0|1	1|0	0|1	0|0	0|0	2|2	2|2	2|2	0|0	0|0	0|0	3|3	2|2	0|0	1|0	1|1	3|3	3|3	0|0	0|0	0|0	3|3	3|3	0|0	0|0	0|0	3|3	0|0	0|0	0|0	0|0	0|0	0|0	0|0	0|0	0|0	0|0	0|0	0|0	0|0	0|0	0|0	0|0	0|0	0|0	0|0	0|0	0|0	0|0	0|0	0|0	0|0	0|0	2|2	0|0	0|0	0|0	0|0	2|2	2|2	2|2	0|0	0|0	0|0	0|0	0|0	0|0
1	25761047	NC_035161.2_25761047_C_T	C	T	57	.	AF=0.00503;AQ=57;ANN=T|stop_gained&splice_region_variant|HIGH|Manes.01G061125|Manes.01G061125.v8.1|transcript|Manes.01G061125.1.v8.1|protein_coding|3/3|c.391C>T|p.Gln131*|391/630|391/630|131/209||,T|intron_variant|MODIFIER|Manes.01G061050|Manes.01G061050.v8.1|transcript|Manes.01G061050.2.v8.1|protein_coding|6/33|c.1722+1367G>A||||||	GT:DP:AD:GQ:PL:RNC	0|0	0|0	0|0	0|0	0|0	0|0	0|0	0|0	0|0	0|0	0|0	0|0	0|0	0|0	0|0	0|0	0|0	0|0	0|0	0|0	0|0	0|0	0|0	0|0	0|0	0|0	0|0	0|0	0|0	0|0	0|0	0|0	0|0	0|0	0|0	0|0	0|1	0|1	0|0	0|0	0|0	0|0	0|0	0|0	0|0	0|0	0|0	0|0	0|0	0|0	0|0	0|0	0|0	0|0	0|0	0|0	0|0	0|0	0|0	0|0	0|0	0|0	1|0	0|0	0|1	0|1	0|0	0|0	0|0	0|0	0|0	0|0	1|0	0|0	0|0	0|0	0|0	0|0	0|0	0|0	0|0	0|0	0|0	0|0	0|0	0|0	0|0	0|0	0|0	0|0	0|0	1|0	0|0	0|0	0|0	0|0	0|0	0|0	0|0	0|1	0|0	0|0	0|0	0|0	0|0	0|0	0|0	0|0	0|0	0|0	0|0	0|0	0|0	0|0	0|0	0|0	0|0	0|0	0|0	0|0	0|0	0|0	0|0	0|0	0|0	0|0	0|0	0|0	0|0	0|0	0|0	0|0	0|0	0|0	0|0	0|0	0|0	0|0	0|0	0|0	0|0	0|0	0|0	0|0	0|0	0|0	0|0	0|0	0|0	0|0	0|0	0|0	0|0	0|0	0|0	0|0	0|0	0|0	0|0	0|0	0|0	0|0	0|0	0|0	0|0	0|0	0|0	0|0	0|0	0|0	0|0	0|0	0|0	0|0	0|0	0|0	0|0	0|0	0|0	0|0	0|0	0|0	0|0	0|0	0|0	0|0	0|0	0|0	0|0	0|0	0|0	0|0	0|0	0|0	0|0	0|0	0|0	0|0	0|0	0|0	0|0	0|0	0|0	0|0	0|0	0|0	0|0	0|0	0|0	0|0	0|0	0|0	0|0	0|0	0|0	0|0	0|0	0|0	0|0	0|0	0|0	0|0	0|0	0|0	0|0	0|0	0|0	0|0	0|0	0|0	0|0	0|0	0|0	1|0	1|0	0|0	0|0	0|0	0|0	0|0	0|0	0|0	0|0	0|0	0|0	0|0	0|0	0|0	0|0	0|0	0|0	0|0	0|0	0|0	0|0	0|0	0|0	0|0	0|0	0|0	0|0	0|0	0|0	0|0	0|0	0|0	0|0	0|0	0|0	0|0	0|0	0|0	0|0	0|0	0|0	0|0	0|0	0|0	0|0	0|0	0|0	0|0	0|0	0|0	0|0	0|0	0|0	0|0	0|0	0|0	0|0	0|0	0|0	0|0	0|0	0|0	0|0	0|0	0|0	0|0	0|0	0|0	0|0	0|0	0|0	0|0	0|0	0|0	0|0	0|0	0|0	0|0	0|0	0|0	0|0	0|0	0|0	0|0	0|0	0|0	0|0	0|0	0|0	0|0	0|0	0|0	0|0	0|0	0|0	0|0	0|0	0|0	0|0	0|0	0|0	0|0	0|0	0|0	0|0	0|0	0|0	0|0	0|0	0|0	0|0	0|0	0|0	0|0	0|0	0|0	0|0	0|0	0|0	0|0	0|0	0|0	0|0	0|0	0|0	0|0	0|0	0|0	0|0	0|0	0|0	0|0	0|0	0|0	0|0	0|0	0|0	0|0	0|0	0|0	0|0	0|0	0|0	0|0	0|0	0|0	0|0	0|0	0|0	0|0	0|0	0|0	0|0	0|0	0|0	0|0	0|0	0|0	0|0	0|0	0|0	0|0	0|0	0|0	0|0	0|0	0|0	0|0	0|0	0|0	0|0	0|0	0|0	0|0	0|0	0|0	0|0	0|0	0|0	0|0	0|0	0|0	0|0	0|0	0|0	0|0
1	25822687	NC_035161.2_25822687_A_C	A	C	67	.	AF=0.101107;AQ=67;ANN=C|splice_donor_variant&intron_variant|HIGH|Manes.01G061500|Manes.01G061500.v8.1|transcript|Manes.01G061500.1.v8.1|protein_coding|16/16|c.1439+2T>G||||||;LOF=(Manes.01G061500|Manes.01G061500.v8.1|1|1.00)	GT:DP:AD:GQ:PL:RNC	0|0	0|1	0|0	0|0	0|0	0|0	0|0	1|0	1|0	0|0	0|0	0|1	0|0	0|0	0|0	0|0	0|0	0|0	0|0	0|0	0|0	0|0	0|0	0|0	0|0	0|1	1|0	0|0	1|0	0|0	0|0	1|0	0|1	0|1	0|0	1|1	0|0	0|0	0|1	0|0	0|0	0|0	0|0	1|0	0|0	0|0	0|1	1|0	0|1	0|0	1|0	0|1	0|0	0|0	0|0	0|0	0|0	0|0	0|0	0|0	0|0	0|0	0|0	1|0	1|0	1|0	1|0	0|0	0|0	0|1	1|0	0|0	0|0	0|1	1|0	0|1	0|0	1|0	0|0	0|1	0|0	1|0	0|0	0|1	0|1	0|0	0|0	0|0	0|1	0|0	0|0	0|0	0|0	0|0	0|0	0|1	0|0	0|0	0|1	0|0	0|0	1|0	0|0	0|0	1|0	0|0	0|1	0|0	0|0	0|0	0|0	0|0	0|0	0|0	0|1	0|0	0|0	0|0	1|0	0|0	0|0	1|0	0|0	1|0	0|0	0|1	0|1	0|1	1|0	0|0	0|0	1|0	0|0	0|1	0|0	1|0	0|0	0|0	0|0	0|0	1|0	0|0	0|0	0|0	0|0	0|0	0|0	0|0	0|0	0|0	0|0	0|0	0|0	0|0	0|0	0|1	1|0	0|0	0|0	0|1	0|1	0|0	1|0	0|0	0|0	0|0	0|0	0|0	0|1	0|0	0|1	1|0	0|0	0|0	0|0	0|0	1|0	0|1	0|1	1|0	1|1	1|0	0|0	0|0	0|0	1|0	0|0	0|1	0|0	0|0	0|0	0|1	0|0	0|0	0|0	0|0	0|0	0|1	0|0	0|1	1|0	0|0	0|1	1|0	0|0	0|0	0|1	0|0	0|0	0|1	0|0	0|0	0|0	0|1	0|0	0|0	0|0	0|0	1|0	1|0	1|0	0|0	0|0	0|0	0|1	0|0	0|0	0|0	1|0	0|0	0|0	0|1	0|0	0|0	0|0	0|0	0|0	0|0	0|0	0|0	0|0	0|0	0|1	0|0	0|0	0|0	0|1	0|0	0|0	1|0	0|0	0|0	0|0	0|0	0|0	0|0	0|0	0|0	0|0	1|0	0|0	0|0	0|0	0|0	0|0	0|0	0|0	0|0	0|0	0|0	1|0	0|0	1|1	1|0	1|0	0|1	1|0	0|0	0|0	0|0	0|0	0|1	0|0	0|0	1|0	0|0	0|0	0|1	0|1	0|0	0|0	0|0	0|0	0|0	1|0	0|0	0|1	0|0	1|0	0|0	1|0	0|0	0|0	0|0	0|0	0|0	0|1	0|0	1|0	0|0	0|0	0|0	0|1	1|0	0|0	0|0	0|1	0|0	0|0	1|0	1|0	0|1	0|0	0|0	0|0	0|0	0|0	0|0	0|0	0|0	0|0	0|1	0|1	0|0	0|0	0|0	0|0	0|0	0|0	0|0	0|0	0|0	0|0	0|0	0|0	0|0	0|0	0|0	0|0	0|0	0|0	0|0	0|0	0|0	0|0	0|0	0|0	0|0	0|0	0|0	0|0	1|0	0|0	0|0	0|0	0|0	0|0	0|0	0|0	0|0	0|0	0|0	0|0	1|0	0|0	0|0	0|0	0|0	0|0	0|0	0|0	0|0	0|1	1|0	0|0	0|0	1|0	0|0	1|0	1|0	0|0	0|0	0|0	0|0	0|0	1|0	0|1	0|0	0|0	0|0	0|0	0|0	0|0	0|1	1|0	0|0	0|0	0|0	0|0	0|0	0|0	0|0	0|0	0|0	0|0	0|0	0|0	0|0	0|0	0|0
1	25824379	NC_035161.2_25824379_A_G	A	G	69	.	AF=0.077968;AQ=69;ANN=G|splice_donor_variant&intron_variant|HIGH|Manes.01G061500|Manes.01G061500.v8.1|transcript|Manes.01G061500.1.v8.1|protein_coding|12/16|c.1191+2T>C||||||;LOF=(Manes.01G061500|Manes.01G061500.v8.1|1|1.00)	GT:DP:AD:GQ:PL:RNC	0|0	0|0	1|0	0|0	0|0	0|0	0|0	0|0	0|0	0|0	1|0	0|0	1|0	0|1	0|0	0|0	0|0	1|1	0|0	0|0	0|1	0|0	1|0	0|0	0|1	0|0	0|1	0|0	0|0	0|0	0|0	0|0	0|0	0|0	0|0	0|0	0|0	0|0	0|0	1|0	0|0	0|0	1|0	0|0	0|0	1|0	0|0	0|0	0|0	0|0	0|0	0|0	0|0	0|0	0|0	0|0	0|1	0|0	0|0	0|0	0|0	0|0	0|1	0|0	0|0	0|0	0|0	0|0	0|0	0|0	0|0	0|0	0|0	0|0	0|0	1|0	0|0	0|1	0|0	0|0	0|1	0|0	0|1	1|0	1|0	0|1	0|1	0|0	1|0	0|1	0|0	0|0	0|0	0|0	0|0	0|0	0|0	0|0	0|0	0|0	0|0	0|0	0|1	0|0	0|1	0|0	0|0	0|0	0|0	0|1	1|1	0|1	0|0	0|1	0|0	1|0	0|0	0|0	0|0	0|0	1|0	0|1	0|0	0|0	0|0	0|0	0|0	0|0	0|0	0|0	0|0	0|0	0|0	0|0	0|0	0|0	1|0	0|1	1|0	1|0	0|0	0|1	1|0	1|1	1|0	0|0	1|0	0|1	0|1	1|0	0|0	1|0	0|0	0|0	0|0	0|0	0|1	1|1	0|1	0|0	0|0	1|0	0|0	1|0	1|0	1|0	1|0	0|0	0|0	1|0	1|0	1|0	0|0	1|1	1|0	0|0	0|0	0|0	0|0	0|0	0|0	0|0	1|0	0|0	1|0	0|0	0|0	0|0	0|0	0|0	0|0	0|0	0|0	0|0	0|0	0|0	0|0	0|0	0|0	0|0	0|0	1|1	0|0	0|0	0|0	0|0	0|0	0|0	1|0	0|0	1|1	0|0	1|1	0|0	0|0	0|1	0|1	0|0	0|0	0|0	0|0	0|1	1|0	0|0	1|0	1|0	0|0	0|1	0|0	0|0	1|1	0|0	0|0	0|0	0|0	0|0	0|0	0|0	0|0	0|1	0|0	0|0	1|0	0|0	1|0	0|0	0|0	0|1	0|0	0|0	0|1	0|0	0|1	0|0	0|0	1|0	1|0	0|0	0|0	0|0	0|0	0|0	0|0	1|0	0|0	0|0	0|0	0|0	0|0	0|0	0|0	1|0	0|0	0|0	0|0	0|0	0|0	0|0	0|0	0|0	1|1	0|0	1|0	0|0	0|0	0|0	0|0	0|0	1|0	0|1	1|0	1|0	0|1	1|0	0|1	0|0	0|0	0|0	0|0	0|0	0|0	1|0	0|1	1|1	1|1	0|0	0|0	0|1	0|0	0|0	1|0	0|0	0|0	0|0	1|0	0|0	0|0	0|0	0|0	0|0	0|0	0|0	0|1	0|0	0|0	0|0	0|0	0|0	0|0	0|0	0|0	0|0	0|0	0|0	0|0	0|0	0|0	0|0	0|0	0|0	0|0	0|0	0|0	0|0	0|0	0|0	0|0	0|0	0|0	0|0	0|0	0|0	0|0	0|0	0|0	0|0	0|0	0|0	0|0	0|0	0|0	0|0	0|0	0|0	0|0	0|0	0|0	0|0	0|0	0|0	0|0	0|0	0|0	0|0	0|0	0|0	0|0	0|0	0|0	0|0	0|1	0|0	0|0	0|0	0|0	0|0	0|0	0|0	0|0	0|1	1|0	1|0	0|1	0|1	0|0	0|0	0|0	0|0	0|0	0|1	1|1	1|1	0|0	0|0	0|0	0|0	0|0	0|0	0|0	0|0	0|0	0|0	0|0	0|0	0|0	0|1	1|0	1|0	0|0	1|0
1	25824729	NC_035161.2_25824729_G_T	G	T	63	.	AF=0.028672;AQ=63;ANN=T|stop_gained|HIGH|Manes.01G061500|Manes.01G061500.v8.1|transcript|Manes.01G061500.1.v8.1|protein_coding|10/17|c.1076C>A|p.Ser359*|1076/1533|1076/1533|359/510||;LOF=(Manes.01G061500|Manes.01G061500.v8.1|1|1.00);NMD=(Manes.01G061500|Manes.01G061500.v8.1|1|1.00)	GT:DP:AD:GQ:PL:RNC	0|0	0|0	0|0	0|0	0|0	0|0	0|0	0|0	0|0	0|0	0|0	0|0	0|0	0|0	0|0	0|0	0|0	0|0	0|0	0|0	0|0	0|0	0|0	0|0	0|0	0|0	0|0	0|0	0|0	0|0	0|0	0|0	0|0	0|0	0|0	0|0	0|0	0|0	0|0	0|0	0|0	0|0	0|0	0|0	0|0	0|0	0|0	0|0	0|0	0|0	0|0	0|0	0|0	0|0	0|0	0|0	0|0	0|0	0|0	0|0	0|0	0|0	0|0	0|0	0|0	0|0	0|0	0|0	0|0	0|0	0|0	0|0	0|0	0|0	0|0	0|0	0|0	0|0	0|0	0|0	0|0	0|0	0|0	0|0	0|0	0|0	0|0	0|0	0|0	0|0	0|0	0|0	0|0	0|0	0|0	0|0	0|0	0|0	0|0	0|0	0|0	0|0	0|0	0|0	0|0	0|0	0|0	0|0	0|0	0|0	0|0	0|0	0|0	0|0	0|0	0|0	0|0	0|0	0|0	0|0	0|0	0|0	0|0	0|0	0|0	0|0	0|0	0|0	0|0	0|0	0|0	0|0	0|0	0|0	0|0	0|0	0|0	0|0	0|0	0|0	0|0	0|0	0|0	0|0	0|0	0|0	0|0	0|0	0|0	0|0	0|0	0|0	0|0	0|0	0|0	0|0	0|0	0|0	0|0	0|0	0|0	0|0	0|0	0|0	0|0	0|0	0|0	0|0	0|0	0|0	0|0	0|0	0|0	0|0	0|0	0|0	0|0	0|0	0|0	0|0	0|0	0|0	0|0	0|0	0|0	0|0	0|0	0|0	0|0	0|0	0|0	0|0	0|0	0|0	0|0	0|0	0|0	0|0	0|0	0|0	0|0	0|0	0|0	0|0	0|0	0|0	0|0	0|0	0|0	0|0	0|0	0|0	0|0	0|0	0|0	0|0	0|0	0|0	0|0	0|0	0|0	0|0	0|0	0|0	0|0	0|0	0|0	0|0	0|0	0|0	0|0	0|0	0|0	0|0	0|0	0|0	0|0	0|0	0|0	0|0	0|0	0|0	0|0	0|0	0|0	0|0	0|0	0|0	0|0	0|0	0|0	0|0	0|0	0|0	0|0	0|0	0|0	0|0	0|0	0|0	0|0	0|0	0|0	0|0	0|0	0|0	0|0	0|0	0|0	0|0	0|0	0|0	0|0	0|0	0|0	0|0	0|0	0|0	0|0	0|0	0|0	0|0	0|0	0|0	0|0	0|0	0|0	0|0	0|0	0|0	0|0	0|0	0|0	0|0	0|0	0|0	0|0	0|0	0|0	0|0	0|0	0|0	0|0	0|0	0|0	0|0	0|0	0|0	0|0	0|0	0|0	0|0	0|0	0|0	0|0	0|0	0|0	0|0	0|0	0|0	0|0	0|0	0|0	0|0	0|0	0|0	0|0	0|0	0|0	0|0	0|0	0|0	0|0	0|0	0|0	0|0	1|1	0|0	0|0	0|0	0|0	0|0	0|0	0|0	0|0	0|0	0|0	0|0	0|0	0|0	0|0	0|0	0|0	0|0	0|0	0|0	0|0	0|0	1|1	1|1	1|1	0|0	0|0	0|0	0|0	1|1	0|0	0|0	0|0	0|0	0|0	0|0	0|0	0|0	0|0	0|0	0|0	0|0	0|0	0|0	0|0	0|0	0|0	0|0	0|0	0|0	0|0	0|0	0|0	0|0	0|0	0|0	0|0	0|0	0|0	0|0	0|0	0|0	0|0	0|0	0|0	0|0	0|0	0|0	0|0	0|0	1|1	0|0	0|0	0|0	1|1	1|1	1|1	1|1	0|0	0|0	0|0	0|0	0|0	0|0
1	25825082	NC_035161.2_25825082_C_CA	C	CA	65	.	AF=0.078974;AQ=65;ANN=CA|frameshift_variant|HIGH|Manes.01G061500|Manes.01G061500.v8.1|transcript|Manes.01G061500.1.v8.1|protein_coding|9/17|c.962dupT|p.Pro322fs|962/1533|962/1533|321/510||;LOF=(Manes.01G061500|Manes.01G061500.v8.1|1|1.00)	GT:DP:AD:GQ:PL:RNC	0|0	0|0	1|0	0|0	0|0	0|0	0|0	0|0	0|0	0|0	1|0	0|0	1|0	0|1	0|0	0|0	0|0	1|1	0|0	0|0	0|1	0|0	1|0	0|0	0|1	0|0	0|1	0|0	0|0	0|0	0|0	0|0	0|0	0|0	0|0	0|0	0|0	0|0	0|0	1|0	0|0	0|0	1|0	0|0	0|0	1|0	0|0	0|0	0|0	0|0	0|0	0|0	0|0	0|0	0|0	0|0	0|1	0|0	0|0	0|0	0|0	0|0	0|1	0|0	0|0	0|0	0|0	0|0	0|0	0|0	0|0	0|0	0|0	0|0	0|0	1|0	0|0	0|1	0|0	0|0	0|1	0|0	0|1	1|0	1|0	0|1	0|1	0|0	1|0	0|1	0|0	0|0	0|0	0|0	0|0	0|0	0|0	0|0	0|0	0|0	0|0	0|0	0|1	0|0	0|1	0|0	0|0	0|0	0|0	0|1	1|1	0|1	0|0	0|1	0|0	1|0	0|0	0|0	0|0	0|0	1|0	0|1	0|0	0|0	0|0	0|0	0|0	0|0	0|0	0|0	0|0	0|0	0|0	0|0	0|0	0|0	1|0	0|1	1|0	1|0	0|0	0|1	1|0	1|1	1|0	0|0	1|0	0|1	0|1	1|0	0|0	1|0	0|0	0|0	0|0	0|0	0|1	1|1	0|1	0|0	0|0	1|0	0|0	1|0	1|0	1|0	1|0	0|0	0|0	1|0	1|0	1|0	0|0	1|1	1|0	0|0	0|0	0|0	0|0	0|0	0|0	0|0	1|0	0|0	1|0	0|0	0|0	0|0	0|0	0|0	0|0	0|0	0|0	0|0	0|0	0|0	0|0	0|0	0|0	0|0	0|0	1|1	0|0	0|0	0|0	0|0	0|0	0|0	1|0	0|0	1|1	0|0	1|1	0|0	0|0	0|1	0|1	0|0	0|0	0|0	0|0	0|1	1|0	0|0	1|0	1|0	0|0	0|1	0|0	0|0	1|1	0|0	0|0	0|0	0|0	0|0	0|0	0|0	0|0	0|1	0|0	0|0	1|0	0|0	1|0	0|0	0|0	0|1	0|0	0|0	0|1	0|0	0|1	0|0	0|0	1|0	1|0	0|0	0|0	0|0	0|0	0|0	0|0	1|0	0|0	0|0	0|0	0|0	0|0	0|0	0|0	1|0	0|0	0|0	0|0	0|0	0|0	0|0	0|0	0|0	1|1	0|0	1|0	0|0	0|0	0|0	0|0	0|0	1|0	0|1	1|0	1|0	0|1	1|0	0|1	0|0	0|0	0|0	0|0	0|0	0|0	1|0	0|1	1|1	1|1	0|0	0|0	0|1	0|0	0|0	1|0	0|0	0|0	0|0	1|0	0|0	0|0	0|0	0|0	0|0	0|0	0|0	0|1	0|0	0|0	0|0	0|0	0|0	0|0	0|0	0|0	0|0	0|0	0|0	0|0	0|0	0|0	0|0	0|0	0|0	0|0	0|0	0|0	0|0	0|0	0|0	0|0	0|0	0|0	0|0	0|0	0|0	0|0	0|0	0|0	0|0	0|0	0|0	0|0	0|0	0|0	0|0	0|0	0|0	0|0	0|0	0|0	0|0	0|0	0|0	0|0	0|0	0|0	0|0	0|0	0|0	0|0	0|0	0|0	0|0	0|1	0|0	0|0	0|0	0|0	0|0	0|0	0|0	0|0	0|1	1|0	1|0	0|1	0|1	0|0	0|0	0|0	0|0	0|0	0|1	1|1	1|1	0|0	0|0	0|0	0|0	0|0	0|0	0|0	0|0	0|0	0|0	0|0	0|0	0|0	0|1	1|0	1|0	1|0	1|0
1	25828740	NC_035161.2_25828740_A_G	A	G	56	.	AF=0.00503;AQ=56;ANN=G|start_lost|HIGH|Manes.01G061500|Manes.01G061500.v8.1|transcript|Manes.01G061500.1.v8.1|protein_coding|1/17|c.2T>C|p.Met1?|2/1533|2/1533|1/510||;LOF=(Manes.01G061500|Manes.01G061500.v8.1|1|1.00)	GT:DP:AD:GQ:PL:RNC	0|0	0|0	0|0	0|0	0|0	0|0	0|0	0|0	0|0	0|0	0|0	0|0	0|0	0|0	0|0	0|0	0|0	0|0	0|0	0|0	0|0	0|0	0|0	0|0	0|0	0|0	0|0	0|0	0|0	0|0	0|0	0|0	0|0	0|0	0|0	0|0	0|0	0|0	0|0	0|0	0|0	0|0	0|0	0|0	0|0	0|0	0|0	0|0	0|0	0|0	0|0	0|0	0|0	0|0	0|0	0|0	0|0	0|0	0|0	0|0	0|0	0|0	0|0	0|0	0|0	0|0	0|0	0|0	0|0	0|0	0|0	0|0	0|0	0|0	0|0	0|0	0|0	0|0	0|0	0|0	0|0	0|0	0|0	0|0	0|0	0|0	0|0	0|0	0|0	0|0	0|0	0|0	0|0	0|0	0|0	0|0	0|0	0|0	0|0	0|0	0|0	0|0	0|0	0|0	0|0	0|0	0|0	0|0	0|0	0|0	0|0	0|0	0|0	0|0	0|0	0|0	0|0	0|0	0|0	0|0	0|0	0|0	0|0	0|0	0|0	0|0	0|0	0|0	0|0	0|0	0|0	0|0	0|0	0|0	0|0	0|0	0|0	0|0	0|0	0|0	0|0	0|0	0|0	0|0	0|0	0|0	0|0	0|0	0|0	0|0	0|0	0|0	0|0	0|0	0|0	0|0	0|0	0|0	0|0	0|0	0|0	0|0	0|0	0|0	0|0	0|0	0|0	0|0	0|0	0|0	0|0	0|0	0|0	0|0	0|0	0|0	0|0	0|0	0|0	0|0	0|0	0|0	0|0	0|0	0|0	0|0	0|0	0|0	0|0	0|0	0|0	0|0	0|0	0|0	0|0	0|0	0|0	0|0	0|0	0|0	0|0	0|0	0|0	0|0	0|0	0|0	0|0	0|0	0|0	0|0	0|0	0|0	0|0	0|0	0|0	0|0	0|0	0|0	0|0	0|0	0|0	0|0	0|0	0|0	0|0	0|0	0|0	0|0	0|0	0|0	0|0	0|0	0|0	0|0	0|0	0|0	0|0	0|0	0|0	0|0	0|0	0|0	0|0	0|0	0|0	0|0	0|0	0|0	0|0	0|0	0|0	0|0	0|0	0|0	0|0	0|0	0|0	0|0	0|0	0|0	0|0	0|0	0|0	0|0	0|0	0|0	0|0	0|0	0|0	0|0	0|0	0|0	0|0	0|0	0|0	0|0	0|0	0|0	0|0	0|0	0|0	0|0	0|0	0|0	0|0	0|0	0|0	0|0	0|0	0|0	0|0	0|0	0|0	0|0	0|0	0|0	0|0	0|0	0|0	0|0	0|0	0|0	0|0	0|0	0|0	0|0	0|0	0|0	0|0	0|0	0|0	0|0	0|0	0|0	0|0	0|0	0|0	0|0	0|0	0|0	0|0	0|0	0|0	0|0	0|0	0|0	0|0	0|0	0|0	0|0	0|0	0|0	0|0	0|0	0|0	0|0	0|0	0|0	0|0	0|0	0|0	0|0	0|0	0|0	0|0	0|0	0|0	0|0	0|0	0|0	0|0	0|0	0|0	0|0	0|0	0|0	0|0	0|0	1|1	1|1	1|1	0|0	0|0	0|0	0|0	1|1	0|0	0|0	0|0	0|0	0|0	0|0	0|0	0|0	0|0	0|0	0|0	0|0	0|0	0|0	0|0	0|0	0|0	0|0	0|0	0|0	0|0	0|0	0|0	0|0	0|0	0|0	0|0	0|0	0|0	0|0	0|0	0|0	0|0	0|0	0|0	0|0	0|0	0|0	0|0	0|0	0|0	0|0	0|0	0|0	0|0	0|0	0|0	1|1	0|0	0|0	0|0	0|0	0|0	0|0
1	25841281	NC_035161.2_25841281_GT_G	GT	G	40	.	AF=0.014085;AQ=40;ANN=G|frameshift_variant|HIGH|Manes.01G061550|Manes.01G061550.v8.1|transcript|Manes.01G061550.1.v8.1|protein_coding|1/3|c.358delA|p.Thr120fs|358/1005|358/1005|120/334||;LOF=(Manes.01G061550|Manes.01G061550.v8.1|1|1.00)	GT:DP:AD:GQ:PL:RNC	0|0	0|0	0|0	0|0	0|0	0|0	0|0	0|0	0|0	0|0	0|0	0|0	0|0	0|0	0|0	0|0	0|0	0|0	0|0	0|0	0|0	0|0	0|0	0|0	0|0	0|0	0|0	0|0	0|0	0|0	0|0	0|0	0|0	0|0	0|0	0|0	0|0	0|0	0|0	0|0	0|0	0|0	0|0	0|0	0|0	0|0	0|0	0|0	0|0	0|0	0|0	0|0	0|0	0|0	0|0	0|0	0|0	0|0	0|0	0|0	0|0	0|0	0|0	0|0	0|0	0|0	0|0	0|0	0|0	0|0	0|0	0|0	0|0	0|0	0|0	0|0	0|0	0|0	0|0	0|0	0|0	0|0	0|0	0|0	0|0	0|0	0|0	0|0	0|0	0|0	0|0	0|0	0|0	0|0	0|0	0|0	0|0	0|0	0|0	0|0	0|0	0|0	0|0	0|0	0|0	0|0	0|0	0|0	0|0	0|0	0|0	0|0	0|0	0|0	0|0	0|0	0|0	0|0	0|0	0|0	0|0	0|0	0|0	0|0	0|0	0|0	0|0	0|0	0|0	0|0	0|0	0|0	0|0	0|0	0|0	0|0	0|0	0|0	0|0	0|0	0|0	0|0	0|0	0|0	0|0	0|0	0|0	0|0	0|0	0|0	0|0	0|0	0|0	0|0	0|0	0|0	0|0	0|0	0|0	0|0	0|0	0|0	0|0	0|0	0|0	0|0	0|0	0|0	0|0	0|0	0|0	0|0	0|0	0|0	0|0	0|0	0|0	0|0	0|0	0|0	0|0	0|0	0|0	0|0	0|0	0|0	0|0	0|0	0|0	0|0	0|0	0|0	0|0	0|0	0|0	0|0	0|0	0|0	0|0	0|0	0|0	0|0	0|0	0|0	0|0	0|0	0|0	0|0	0|0	0|0	0|0	0|0	0|0	0|0	0|0	0|0	0|0	0|0	0|0	0|0	0|0	0|0	0|0	0|0	0|0	0|0	0|0	0|0	0|0	0|0	0|0	0|0	0|0	0|0	0|0	0|0	0|0	0|0	0|0	0|0	0|0	0|0	0|0	0|0	0|0	0|0	0|0	0|0	0|0	0|0	0|0	0|0	0|0	0|0	0|0	0|0	0|0	0|0	0|0	0|0	0|0	0|0	0|0	0|0	0|0	0|0	0|0	0|0	0|0	0|0	0|0	0|0	0|0	0|0	0|0	0|0	0|0	0|0	0|0	0|0	0|0	0|0	0|0	0|0	0|0	0|0	0|0	0|0	0|0	0|0	0|0	0|0	0|0	0|0	0|0	0|0	0|0	0|0	0|0	0|0	0|0	0|0	0|0	0|0	0|0	0|0	0|0	0|0	0|0	0|0	0|0	0|0	0|0	0|0	0|0	0|0	0|0	0|0	0|0	0|0	0|0	0|0	0|0	0|0	0|0	0|0	0|0	0|0	0|0	0|0	0|0	0|0	0|0	0|0	1|1	0|0	0|0	0|0	0|0	0|0	1|1	1|1	1|1	1|1	1|1	1|1	0|0	0|0	0|0	0|0	0|0	0|0	0|0	0|0	0|0	0|0	1|0	0|0	0|0	0|0	0|0	0|0	0|0	1|1	0|0	0|0	0|0	0|0	0|0	0|0	0|0	0|0	0|0	0|0	0|0	0|0	1|1	1|1	1|1	0|0	0|0	0|0	0|0	0|0	0|0	0|0	0|0	0|0	0|0	0|0	0|0	0|0	0|0	0|0	0|0	0|0	0|0	0|0	0|0	0|0	0|0	0|0	0|0	0|0	0|0	0|0	0|0	0|0	0|0	0|0	0|0	0|0	0|0	0|0	0|0	0|0	0|0	0|0	0|0	0|0
1	25848304	NC_035161.2_25848304_A_G	A	G	48	.	AF=0.034205;AQ=48;ANN=G|splice_donor_variant&intron_variant|HIGH|Manes.01G061600|Manes.01G061600.v8.1|transcript|Manes.01G061600.3.v8.1|protein_coding|1/1|c.*656+2T>C||||||,G|downstream_gene_variant|MODIFIER|Manes.01G061600|Manes.01G061600.v8.1|transcript|Manes.01G061600.4.v8.1|protein_coding||c.*398T>C|||||239|,G|downstream_gene_variant|MODIFIER|Manes.01G061600|Manes.01G061600.v8.1|transcript|Manes.01G061600.2.v8.1|protein_coding||c.*398T>C|||||398|;LOF=(Manes.01G061600|Manes.01G061600.v8.1|3|0.33)	GT:DP:AD:GQ:PL:RNC	0|0	0|0	0|0	0|0	0|0	0|0	0|0	0|0	0|0	0|0	0|0	0|0	0|0	0|0	0|0	0|0	0|0	0|0	0|0	0|0	0|0	0|0	0|0	0|0	0|0	0|0	0|0	0|0	0|0	0|0	0|0	0|0	0|0	0|0	0|0	0|0	0|0	0|0	0|0	0|0	0|0	0|0	0|0	0|0	0|0	0|0	0|0	0|0	0|0	0|0	0|0	0|0	0|0	0|0	0|0	0|0	0|0	0|0	0|0	0|0	0|0	0|0	0|0	0|0	0|0	0|0	0|0	0|0	0|0	0|0	0|0	0|0	0|0	0|0	0|0	0|0	0|0	0|0	0|0	0|0	0|0	0|0	0|0	0|0	0|0	0|0	0|0	0|0	0|0	0|0	0|0	0|0	0|0	0|0	0|0	0|0	0|0	0|0	0|0	0|0	0|0	0|0	0|0	0|0	0|0	0|0	0|0	0|0	0|0	0|0	0|0	0|0	0|0	0|0	0|0	0|0	0|0	0|0	0|0	0|0	0|0	0|0	0|0	0|0	0|0	0|0	0|0	0|0	0|0	0|0	0|0	0|0	0|0	0|0	0|0	0|0	0|0	0|0	0|0	0|0	0|0	0|0	0|0	0|0	0|0	0|0	0|0	0|0	0|0	0|0	0|0	0|0	0|0	0|0	0|0	0|0	0|0	0|0	0|0	0|0	0|0	0|0	0|0	0|0	0|0	0|0	0|0	0|0	0|0	0|0	0|0	0|0	0|0	0|0	0|0	0|0	0|0	0|0	0|0	0|0	0|0	0|0	0|0	0|0	0|0	0|0	0|0	0|0	0|0	0|0	0|0	0|0	0|0	0|0	0|0	0|0	0|0	0|0	0|0	0|0	0|0	0|0	0|0	0|0	0|0	0|0	0|0	0|0	0|0	0|0	0|0	0|0	0|0	0|0	0|0	0|0	0|0	0|0	0|0	0|0	0|0	0|0	0|0	0|0	0|0	0|0	0|0	0|0	0|0	0|0	0|0	0|0	0|0	0|0	0|0	0|0	0|0	0|0	0|0	0|0	0|0	0|0	0|0	0|0	0|0	0|0	0|0	0|0	0|0	0|0	0|0	0|0	0|0	0|0	0|0	0|0	0|0	0|0	0|0	0|0	0|0	0|0	0|0	0|0	0|0	0|0	0|0	0|0	0|0	0|0	0|0	0|0	0|0	0|0	0|0	0|0	0|0	0|0	0|0	0|0	0|0	0|0	0|0	0|0	0|0	0|0	0|0	0|0	0|0	0|0	0|0	0|0	0|0	0|0	0|0	0|0	0|0	0|0	0|0	0|0	0|0	0|0	0|0	0|0	0|0	0|0	0|0	0|0	0|0	0|0	0|0	0|0	0|0	0|0	0|0	0|0	0|0	0|0	0|0	0|0	0|0	0|0	0|0	0|0	0|0	0|0	0|0	0|0	0|0	0|0	0|0	0|0	0|0	0|0	0|0	0|0	1|1	0|0	0|0	0|0	0|0	0|0	0|0	0|0	0|0	0|0	0|0	0|0	0|0	0|0	0|0	0|0	0|0	0|0	0|0	0|0	0|0	0|0	1|1	1|1	1|1	0|0	1|1	0|0	1|1	1|1	0|0	0|0	0|0	1|1	1|1	0|0	0|0	0|0	1|1	1|1	0|0	0|0	0|0	1|1	0|0	0|0	0|0	0|0	0|0	0|0	0|0	0|0	0|0	0|0	0|0	0|0	0|0	0|0	0|0	0|0	0|0	0|0	0|0	0|0	0|0	0|0	0|0	0|0	0|0	0|0	1|1	1|1	1|1	1|1	1|1	1|1	1|1	1|1	0|0	0|0	0|0	0|0	0|0	0|0
1	25861334	NC_035161.2_25861334_C_T	C	T	71	.	AF=0.360664;AQ=71;ANN=T|stop_gained|HIGH|Manes.01G061701|Manes.01G061701.v8.1|transcript|Manes.01G061701.1.v8.1|protein_coding|1/3|c.181C>T|p.Gln61*|181/765|181/765|61/254||;LOF=(Manes.01G061701|Manes.01G061701.v8.1|1|1.00);NMD=(Manes.01G061701|Manes.01G061701.v8.1|1|1.00)	GT:DP:AD:GQ:PL:RNC	0|0	1|0	0|1	1|0	0|0	0|0	0|0	0|1	0|0	1|0	0|1	0|1	0|0	0|0	1|0	1|0	1|0	0|0	1|1	0|0	0|0	1|0	0|0	1|0	1|0	0|0	0|0	1|1	0|0	0|0	0|0	0|1	0|1	1|1	0|0	0|0	1|0	1|0	0|0	0|0	1|1	1|0	0|0	0|0	0|1	0|1	0|1	0|0	0|0	0|0	1|0	0|0	1|1	1|1	0|0	0|1	0|0	0|1	1|0	1|0	0|1	0|0	0|0	0|0	0|0	0|0	1|1	1|0	0|0	0|0	1|0	0|1	0|1	1|0	0|0	0|1	0|1	1|0	1|0	0|0	0|0	1|1	1|0	0|1	0|0	1|0	1|0	0|1	0|0	0|0	0|1	0|1	0|1	1|0	1|0	0|0	0|1	0|1	0|1	1|0	1|1	1|0	0|0	1|1	0|0	1|1	1|0	1|1	1|0	1|0	0|0	0|0	0|0	0|0	0|0	0|0	0|1	0|0	1|1	0|1	0|0	1|0	0|0	0|0	0|1	0|1	1|0	0|0	0|0	1|0	0|1	1|0	1|0	0|0	0|0	0|0	0|1	1|0	0|0	0|0	1|0	1|0	0|0	0|0	0|1	1|1	0|1	1|0	1|0	0|0	1|0	0|0	1|0	0|1	1|0	0|0	0|0	0|0	0|0	0|0	1|0	0|1	0|0	0|0	0|1	0|0	0|0	0|1	0|0	0|0	0|1	1|0	0|0	0|0	0|0	0|1	1|0	1|0	0|0	0|0	0|0	0|1	0|0	1|0	0|0	1|0	1|1	1|0	1|1	0|0	0|0	0|0	0|0	1|0	0|1	1|0	0|0	1|0	0|0	0|0	0|0	0|0	1|1	0|0	1|0	0|1	0|1	0|0	0|0	0|0	0|0	0|0	0|0	0|0	1|1	0|0	0|0	1|0	1|1	1|0	1|1	1|0	0|0	0|1	0|1	0|1	0|0	1|0	0|1	0|1	0|0	1|0	0|1	0|0	0|1	1|0	1|0	0|1	1|0	1|0	1|0	0|0	0|0	0|0	0|1	0|0	0|0	0|0	0|0	1|1	0|0	0|0	0|0	0|0	0|1	0|0	0|0	0|1	0|1	1|1	0|1	1|1	0|0	0|0	0|1	0|0	1|1	0|1	0|0	0|0	0|0	0|0	1|1	0|0	0|1	1|1	0|0	0|0	0|0	0|1	0|0	0|1	0|0	0|0	1|0	1|0	0|0	1|1	0|0	1|0	0|0	0|0	0|0	0|0	0|0	1|0	0|0	0|1	0|0	0|1	0|0	0|0	0|0	0|0	0|0	0|0	0|0	0|0	1|1	0|1	0|0	0|0	1|1	1|0	0|0	1|0	0|0	1|0	1|1	1|1	0|0	0|0	0|0	1|1	0|0	0|1	0|1	0|0	0|0	0|0	0|1	0|0	0|0	1|0	0|0	0|0	0|0	1|1	1|1	0|0	0|0	0|0	0|0	0|0	0|0	0|0	0|0	0|0	0|0	0|0	0|0	0|0	0|0	0|0	0|0	0|0	0|0	0|1	0|0	0|0	0|0	0|0	0|0	0|0	0|0	0|0	0|0	0|0	0|0	0|0	0|0	0|0	1|1	1|0	0|0	0|0	0|0	0|0	0|0	0|0	0|0	0|0	0|1	1|0	1|0	0|1	0|0	0|0	1|1	0|0	0|1	0|0	0|0	0|0	0|1	0|0	0|1	0|1	1|0	0|0	0|0	0|0	0|0	0|0	0|0	0|0	0|0	1|1	0|0	0|0	0|0	0|0	0|0	0|0	0|0	0|0	0|0	0|0	1|0	0|0
1	25861455	NC_035161.2_25861455_C_T	C	T	53	.	AF=0.080483;AQ=53;ANN=T|stop_gained|HIGH|Manes.01G061701|Manes.01G061701.v8.1|transcript|Manes.01G061701.1.v8.1|protein_coding|2/3|c.211C>T|p.Gln71*|211/765|211/765|71/254||,T|upstream_gene_variant|MODIFIER|Manes.01G061800|Manes.01G061800.v8.1|transcript|Manes.01G061800.1.v8.1|protein_coding||c.-5135C>T|||||4889|;LOF=(Manes.01G061701|Manes.01G061701.v8.1|1|1.00);NMD=(Manes.01G061701|Manes.01G061701.v8.1|1|1.00)	GT:DP:AD:GQ:PL:RNC	0|0	0|1	0|0	0|0	0|0	0|0	0|0	0|0	1|0	0|0	0|0	0|0	0|0	0|0	0|0	0|0	0|0	0|0	0|0	0|0	0|0	0|0	0|0	0|0	0|0	0|1	1|0	0|0	1|0	0|0	0|0	1|0	0|0	0|0	0|0	1|1	0|0	0|0	0|1	0|0	0|0	0|0	0|0	1|0	0|0	0|0	0|0	1|0	0|1	0|0	0|0	0|1	0|0	0|0	0|0	0|0	0|0	0|0	0|0	0|0	0|0	0|0	0|0	1|0	1|0	1|0	0|0	0|0	0|0	0|1	0|0	0|0	0|0	0|1	1|0	0|0	0|0	0|0	0|0	0|1	0|0	0|0	0|0	0|0	0|1	0|0	0|0	0|0	0|1	0|0	0|0	0|0	0|0	0|0	0|0	0|1	0|0	0|0	0|0	0|0	0|0	0|0	0|0	0|0	1|0	0|0	0|1	0|0	0|0	0|0	0|0	0|0	0|0	0|0	0|1	0|0	0|0	0|0	0|0	0|0	0|0	0|0	0|0	1|0	0|0	0|0	0|1	0|1	1|0	0|0	0|0	0|0	0|0	0|1	0|0	1|0	0|0	0|0	0|0	0|0	0|0	0|0	0|0	0|0	0|0	0|0	0|0	0|0	0|0	0|0	0|0	0|0	0|0	0|0	0|0	0|1	1|0	0|0	0|0	0|1	0|1	0|0	1|0	0|0	0|0	0|0	0|0	0|0	0|1	0|0	0|0	0|0	0|0	0|0	0|0	0|0	0|0	0|1	0|1	1|0	1|1	1|0	0|0	0|0	0|0	0|0	0|0	0|1	0|0	0|0	0|0	0|1	0|0	0|0	0|0	0|0	0|0	0|1	0|0	0|1	1|0	0|0	0|0	1|0	0|0	0|0	0|0	0|0	0|0	0|1	0|0	0|0	0|0	0|1	0|0	0|0	0|0	0|0	0|0	0|0	0|0	0|0	0|0	0|0	0|0	0|0	0|0	0|0	1|0	0|0	0|0	0|1	0|0	0|0	0|0	0|0	0|0	0|0	0|0	0|0	0|0	0|0	0|1	0|0	0|0	0|0	0|1	0|0	0|0	0|0	0|0	0|0	0|0	0|0	0|0	0|0	0|0	0|0	0|0	0|0	0|0	0|0	0|0	0|0	0|0	0|0	0|0	0|0	0|0	0|0	1|0	0|0	0|0	1|0	1|0	0|0	1|0	0|0	0|0	0|0	0|0	0|0	0|0	0|0	0|0	0|0	0|0	0|0	0|1	0|0	0|0	0|0	0|0	0|0	1|0	0|0	0|1	0|0	1|0	0|0	1|0	0|0	0|0	0|0	0|0	0|0	0|1	0|0	0|0	0|0	0|0	0|0	0|0	0|0	0|0	0|0	0|1	0|0	0|0	0|0	1|0	1|1	0|0	0|0	0|0	0|0	0|0	0|0	0|0	0|0	0|0	0|1	1|1	0|0	0|0	0|0	0|0	0|0	0|0	0|0	0|0	0|1	0|0	0|0	0|0	0|0	0|0	0|0	0|0	0|0	0|0	0|0	0|0	0|0	0|0	0|0	0|0	0|0	0|0	0|0	0|0	1|0	0|0	0|0	1|0	0|0	0|0	0|0	0|0	0|1	0|1	0|0	0|0	0|0	1|0	0|1	0|0	0|0	0|0	1|0	0|0	0|0	0|0	0|0	0|0	0|0	1|0	0|0	0|0	1|0	0|0	0|0	0|0	0|0	0|0	1|0	0|0	0|0	0|0	0|0	0|0	0|0	0|0	0|1	1|0	0|0	0|0	0|0	0|0	0|0	0|0	0|0	0|0	0|0	0|0	0|0	0|0	0|0	0|0	0|0
1	25861467	NC_035161.2_25861467_C_T	C	T	56	.	AF=0.020121;AQ=56;ANN=T|stop_gained|HIGH|Manes.01G061701|Manes.01G061701.v8.1|transcript|Manes.01G061701.1.v8.1|protein_coding|2/3|c.223C>T|p.Gln75*|223/765|223/765|75/254||,T|upstream_gene_variant|MODIFIER|Manes.01G061800|Manes.01G061800.v8.1|transcript|Manes.01G061800.1.v8.1|protein_coding||c.-5123C>T|||||4877|;LOF=(Manes.01G061701|Manes.01G061701.v8.1|1|1.00);NMD=(Manes.01G061701|Manes.01G061701.v8.1|1|1.00)	GT:DP:AD:GQ:PL:RNC	0|0	0|0	0|1	1|0	0|0	0|0	0|0	0|0	0|0	0|0	0|1	0|0	0|0	0|0	0|0	0|0	1|0	0|0	0|0	0|0	0|0	0|0	0|0	1|0	0|0	0|0	0|0	1|0	0|0	0|0	0|0	0|0	0|0	0|0	0|0	0|0	0|0	0|0	0|0	0|0	0|0	0|0	0|0	0|0	0|0	0|0	0|0	0|0	0|0	0|0	0|0	0|0	0|0	0|0	0|0	0|0	0|0	0|1	0|0	0|0	0|0	0|0	0|0	0|0	0|0	0|0	0|0	0|0	0|0	0|0	0|0	0|0	0|1	0|0	0|0	0|0	0|0	0|0	1|0	0|0	0|0	0|1	1|0	0|0	0|0	0|0	0|0	0|0	0|0	0|0	0|0	0|0	0|0	0|0	0|0	0|0	0|0	0|0	0|0	0|0	0|1	0|0	0|0	0|0	0|0	0|0	0|0	0|0	0|0	0|0	0|0	0|0	0|0	0|0	0|0	0|0	0|1	0|0	0|0	0|0	0|0	0|0	0|0	0|0	0|1	0|0	1|0	0|0	0|0	1|0	0|0	0|0	0|0	0|0	0|0	0|0	0|0	0|0	0|0	0|0	0|0	0|0	0|0	0|0	0|0	1|1	0|0	0|0	0|0	0|0	0|0	0|0	1|0	0|0	0|0	0|0	0|0	0|0	0|0	0|0	0|0	0|0	0|0	0|0	0|0	0|0	0|0	0|0	0|0	0|0	0|0	0|0	0|0	0|0	0|0	0|0	0|0	1|0	0|0	0|0	0|0	0|1	0|0	0|0	0|0	0|0	0|0	1|0	0|0	0|0	0|0	0|0	0|0	0|0	0|0	0|0	0|0	1|0	0|0	0|0	0|0	0|0	0|0	0|0	0|0	0|1	0|0	0|0	0|0	0|0	0|0	0|0	0|0	0|0	0|0	0|0	0|0	0|0	0|0	0|0	0|0	0|0	0|0	0|0	0|0	0|0	0|0	0|0	0|0	0|0	0|0	1|0	0|0	0|0	0|0	0|0	0|0	0|0	0|0	1|0	0|0	0|0	0|0	0|0	0|0	0|0	0|0	0|0	0|0	0|0	0|0	0|0	0|0	0|0	0|0	0|0	0|0	0|0	0|0	0|0	0|0	0|0	0|0	0|0	0|0	0|0	0|0	0|1	0|0	0|0	0|0	0|0	0|0	0|0	0|1	0|0	0|0	0|0	0|0	0|1	0|0	0|0	0|0	0|0	0|0	0|0	0|0	1|0	0|0	0|0	0|0	0|0	0|0	0|0	0|0	0|0	0|0	0|0	0|0	0|0	0|0	0|0	0|0	0|0	0|0	0|0	0|0	0|0	0|0	0|0	0|0	0|0	0|0	0|0	0|0	0|0	0|0	0|0	0|0	0|0	0|0	0|0	0|0	0|0	0|0	0|0	0|0	0|0	0|0	0|0	0|1	0|0	0|0	0|0	0|0	0|0	0|0	1|1	1|1	0|0	0|0	0|0	0|0	0|0	0|0	0|0	0|0	0|0	0|0	0|0	0|0	0|0	0|0	0|0	0|0	0|0	0|0	0|0	0|0	0|0	0|0	0|0	0|0	0|0	0|0	0|0	0|0	0|0	0|0	0|0	0|0	0|0	1|0	0|0	0|0	0|0	0|0	0|0	0|0	0|0	0|0	0|0	0|0	0|0	0|0	0|0	0|0	0|0	0|1	0|0	0|0	0|0	0|0	0|0	0|0	0|0	0|0	0|0	0|0	0|0	0|0	0|0	0|0	0|0	0|0	0|0	0|0	0|0	0|0	0|0	0|0	0|0	0|0	0|0	0|0	0|0	0|0	0|0	0|0	0|0
1	25861620	NC_035161.2_25861620_A_T	A	T	53	.	AF=0.074447;AQ=53;ANN=T|stop_gained|HIGH|Manes.01G061701|Manes.01G061701.v8.1|transcript|Manes.01G061701.1.v8.1|protein_coding|2/3|c.376A>T|p.Arg126*|376/765|376/765|126/254||,T|upstream_gene_variant|MODIFIER|Manes.01G061800|Manes.01G061800.v8.1|transcript|Manes.01G061800.1.v8.1|protein_coding||c.-4970A>T|||||4724|	GT:DP:AD:GQ:PL:RNC	0|0	0|1	0|0	0|0	0|0	0|0	0|0	0|0	1|0	0|0	0|0	0|0	0|0	0|0	0|0	0|0	0|0	0|0	0|0	0|0	0|0	0|0	0|0	0|0	0|0	0|1	1|0	0|0	1|0	0|0	0|0	1|0	0|0	0|0	0|0	1|1	0|0	0|0	0|1	0|0	0|0	0|0	0|0	1|0	0|0	0|0	0|0	1|0	0|1	0|0	0|0	0|1	0|0	0|0	0|0	0|0	0|0	0|0	0|0	0|0	0|0	0|0	0|0	1|0	1|0	1|0	0|0	0|0	0|0	0|1	0|0	0|0	0|0	0|1	1|0	0|0	0|0	0|0	0|0	0|1	0|0	0|0	0|0	0|0	0|1	0|0	0|0	0|0	0|1	0|0	0|0	0|0	0|0	0|0	0|0	0|1	0|0	0|0	0|0	0|0	0|0	0|0	0|0	0|0	1|0	0|0	0|1	0|0	0|0	0|0	0|0	0|0	0|0	0|0	0|1	0|0	0|0	0|0	0|0	0|0	0|0	0|0	0|0	1|0	0|0	0|0	0|1	0|1	1|0	0|0	0|0	0|0	0|0	0|1	0|0	1|0	0|0	0|0	0|0	0|0	0|0	0|0	0|0	0|0	0|0	0|0	0|0	0|0	0|0	0|0	0|0	0|0	0|0	0|0	0|0	0|1	1|0	0|0	0|0	0|1	0|1	0|0	1|0	0|0	0|0	0|0	0|0	0|0	0|1	0|0	0|0	0|0	0|0	0|0	0|0	0|0	0|0	0|1	0|1	1|0	1|1	1|0	0|0	0|0	0|0	0|0	0|0	0|1	0|0	0|0	0|0	0|1	0|0	0|0	0|0	0|0	0|0	0|1	0|0	0|1	1|0	0|0	0|0	1|0	0|0	0|0	0|0	0|0	0|0	0|1	0|0	0|0	0|0	0|1	0|0	0|0	0|0	0|0	0|0	0|0	0|0	0|0	0|0	0|0	0|0	0|0	0|0	0|0	1|0	0|0	0|0	0|1	0|0	0|0	0|0	0|0	0|0	0|0	0|0	0|0	0|0	0|0	0|1	0|0	0|0	0|0	0|1	0|0	0|0	0|0	0|0	0|0	0|0	0|0	0|0	0|0	0|0	0|0	0|0	0|0	0|0	0|0	0|0	0|0	0|0	0|0	0|0	0|0	0|0	0|0	1|0	0|0	0|0	1|0	1|0	0|0	1|0	0|0	0|0	0|0	0|0	0|0	0|0	0|0	0|0	0|0	0|0	0|0	0|1	0|0	0|0	0|0	0|0	0|0	1|0	0|0	0|1	0|0	1|0	0|0	1|0	0|0	0|0	0|0	0|0	0|0	0|1	0|0	0|0	0|0	0|0	0|0	0|0	0|0	0|0	0|0	0|1	0|0	0|0	0|0	1|0	1|1	0|0	0|0	0|0	0|0	0|0	0|0	0|0	0|0	0|0	0|1	1|1	0|0	0|0	0|0	0|0	0|0	0|0	0|0	0|0	0|1	0|0	0|0	0|0	0|0	0|0	0|0	0|0	0|0	0|0	0|0	0|0	0|0	0|0	0|0	0|0	0|0	0|0	0|0	0|0	1|0	0|0	0|0	0|0	0|0	0|0	0|0	0|0	0|0	0|0	0|0	0|0	0|0	0|0	0|0	0|0	0|0	0|0	0|0	0|0	0|0	0|0	0|0	0|0	0|0	1|0	0|0	0|0	1|0	0|0	0|0	0|0	0|0	0|0	1|0	0|0	0|0	0|0	0|0	0|0	0|0	0|0	0|1	1|0	0|0	0|0	0|0	0|0	0|0	0|0	0|0	0|0	0|0	0|0	0|0	0|0	0|0	0|0	0|0
1	25862055	NC_035161.2_25862055_T_C	T	C	56	.	AF=0.075956;AQ=56;ANN=C|stop_lost&splice_region_variant|HIGH|Manes.01G061701|Manes.01G061701.v8.1|transcript|Manes.01G061701.1.v8.1|protein_coding|3/3|c.763T>C|p.Ter255Argext*?|763/765|763/765|255/254||,C|upstream_gene_variant|MODIFIER|Manes.01G061800|Manes.01G061800.v8.1|transcript|Manes.01G061800.1.v8.1|protein_coding||c.-4535T>C|||||4289|	GT:DP:AD:GQ:PL:RNC	0|0	0|1	0|0	0|0	0|0	0|0	0|0	0|0	1|0	0|0	0|0	0|0	0|0	0|0	0|0	0|0	0|0	0|0	0|0	0|0	0|0	0|0	0|0	0|0	0|0	0|1	1|0	0|0	1|0	0|0	0|0	1|0	0|0	0|0	0|0	1|1	0|0	0|0	0|1	0|0	0|0	0|0	0|0	1|0	0|0	0|0	0|0	1|0	0|1	0|0	0|0	0|1	0|0	0|0	0|0	0|0	0|0	0|0	0|0	0|0	0|0	0|0	0|0	1|0	1|0	1|0	0|0	0|0	0|0	0|1	0|0	0|0	0|0	0|1	1|0	0|0	0|0	0|0	0|0	0|1	0|0	0|0	0|0	0|0	0|1	0|0	0|0	0|0	0|1	0|0	0|0	0|0	0|0	0|0	0|0	0|1	0|0	0|0	0|0	0|0	0|0	0|0	0|0	0|0	1|0	0|0	0|1	0|0	0|0	0|0	0|0	0|0	0|0	0|0	0|1	0|0	0|0	0|0	0|0	0|0	0|0	0|0	0|0	1|0	0|0	0|0	0|1	0|1	1|0	0|0	0|0	0|0	0|0	0|1	0|0	1|0	0|0	0|0	0|0	0|0	0|0	0|0	0|0	0|0	0|0	0|0	0|0	0|0	0|0	0|0	0|0	0|0	0|0	0|0	0|0	0|1	1|0	0|0	0|0	0|1	0|1	0|0	1|0	0|0	0|0	0|0	0|0	0|0	0|1	0|0	0|0	0|0	0|0	0|0	0|0	0|0	0|0	0|1	0|1	1|0	1|1	1|0	0|0	0|0	0|0	0|0	0|0	0|1	0|0	0|0	0|0	0|1	0|0	0|0	0|0	0|0	0|0	0|1	0|0	0|1	1|0	0|0	0|0	1|0	0|0	0|0	0|0	0|0	0|0	0|1	0|0	0|0	0|0	0|1	0|0	0|0	0|0	0|0	0|0	0|0	0|0	0|0	0|0	0|0	0|0	0|0	0|0	0|0	1|0	0|0	0|0	0|1	0|0	0|0	0|0	0|0	0|0	0|0	0|0	0|0	0|0	0|0	0|1	0|0	0|0	0|0	0|1	0|0	0|0	0|0	0|0	0|0	0|0	0|0	0|0	0|0	0|0	0|0	0|0	0|0	0|0	0|0	0|0	0|0	0|0	0|0	0|0	0|0	0|0	0|0	1|0	0|0	0|0	1|0	1|0	0|0	1|0	0|0	0|0	0|0	0|0	0|0	0|0	0|0	0|0	0|0	0|0	0|0	0|1	0|0	0|0	0|0	0|0	0|0	1|0	0|0	0|1	0|0	1|0	0|0	1|0	0|0	0|0	0|0	0|0	0|0	0|1	0|0	0|0	0|0	0|0	0|0	0|0	0|0	0|0	0|0	0|1	0|0	0|0	0|0	1|0	1|1	0|0	0|0	0|0	0|0	0|0	0|0	0|0	0|0	0|0	0|1	1|1	0|0	0|0	0|0	0|0	0|0	0|0	0|0	0|0	0|1	0|0	0|0	0|0	0|0	0|0	0|0	0|0	0|0	0|0	0|0	0|0	0|0	0|0	0|0	0|0	0|0	0|0	0|0	0|0	1|0	0|0	0|0	0|0	0|0	0|0	0|0	0|0	0|0	0|0	0|0	0|0	0|0	0|0	0|0	0|0	0|0	0|0	0|0	0|0	0|0	0|0	0|0	0|0	0|0	1|0	0|0	0|0	1|0	0|0	0|0	0|0	0|0	0|0	1|0	0|0	0|0	0|0	0|0	0|0	0|0	0|0	0|1	1|0	0|0	0|0	0|0	0|0	0|0	0|0	0|0	0|0	0|0	0|0	0|0	0|0	0|0	0|0	0|0
1	25886212	NC_035161.2_25886212_C_T	C	T	43	.	AF=0.02666;AQ=43;ANN=T|stop_gained|HIGH|Manes.01G061850|Manes.01G061850.v8.1|transcript|Manes.01G061850.1.v8.1|protein_coding|1/1|c.154C>T|p.Gln52*|383/1043|154/300|52/99||,T|upstream_gene_variant|MODIFIER|Manes.01G061900|Manes.01G061900.v8.1|transcript|Manes.01G061900.1.v8.1|protein_coding||c.-1324C>T|||||1057|,T|upstream_gene_variant|MODIFIER|Manes.01G061900|Manes.01G061900.v8.1|transcript|Manes.01G061900.3.v8.1|protein_coding||c.-1324C>T|||||1057|	GT:DP:AD:GQ:PL:RNC	0|0	0|0	0|0	0|0	0|0	0|0	0|0	0|0	0|0	0|0	0|0	0|0	0|0	0|0	0|0	0|0	0|0	0|0	0|0	0|0	0|0	0|0	0|0	0|0	0|0	0|0	0|0	0|0	0|0	0|0	0|0	0|0	0|0	0|0	0|0	0|0	0|0	0|0	0|0	0|0	0|0	0|0	0|0	0|0	0|0	0|0	0|0	0|0	0|0	0|0	0|0	0|0	0|0	0|0	0|0	0|0	0|0	0|0	0|0	0|0	0|0	0|0	0|0	0|0	0|0	0|0	0|0	0|0	0|0	0|0	0|0	0|0	0|0	0|0	0|0	0|0	0|0	0|0	0|0	0|0	0|0	0|0	0|0	0|0	0|0	0|0	0|0	0|0	0|0	0|0	0|0	0|0	0|0	0|0	0|0	0|0	0|0	0|0	0|0	0|0	0|0	0|0	0|0	0|0	0|0	0|0	0|0	0|0	0|0	0|0	0|0	0|0	0|0	0|0	0|0	0|0	0|0	0|0	0|0	0|0	0|0	0|0	1|0	0|0	0|0	0|0	0|0	0|0	0|0	0|0	0|0	0|0	0|0	0|0	0|0	0|0	0|0	0|0	0|0	0|0	0|0	0|0	0|0	0|0	0|0	0|0	0|0	0|0	0|0	0|0	0|0	0|0	0|0	0|0	0|0	0|0	0|0	0|0	0|0	0|0	0|0	0|0	0|0	0|0	0|0	0|0	0|0	0|0	0|0	0|0	0|0	0|0	0|0	0|0	0|0	0|0	0|0	0|0	0|0	0|0	0|0	0|0	0|0	0|0	0|0	0|0	0|0	0|0	0|0	0|1	0|0	0|0	0|0	0|0	0|0	0|0	1|0	0|0	1|0	0|0	0|0	0|0	0|0	0|0	0|0	0|0	0|0	0|0	0|0	0|0	0|0	0|0	0|0	0|0	0|0	0|0	0|0	0|0	0|0	0|0	0|0	0|0	0|0	0|0	0|0	0|0	0|0	0|0	0|0	0|0	0|0	0|0	0|0	0|0	0|0	0|0	0|0	0|0	0|0	0|0	0|0	0|0	0|0	1|0	0|0	0|0	0|0	0|0	0|0	0|0	0|0	0|0	0|0	0|0	0|0	0|0	0|0	0|0	0|0	0|0	0|0	0|0	1|0	0|0	0|0	0|1	0|0	0|0	0|0	0|0	0|0	0|0	0|0	0|0	0|0	0|0	0|0	0|0	0|0	0|0	0|0	0|0	0|0	0|0	0|0	0|0	0|0	0|0	0|0	0|0	0|0	0|0	0|0	0|0	0|0	0|0	0|0	0|0	0|0	0|0	0|0	0|0	0|0	0|0	0|0	0|0	0|0	0|0	0|0	0|0	0|0	0|0	0|0	0|0	0|0	0|0	0|0	0|0	0|0	0|0	0|0	0|0	0|0	0|0	0|0	0|0	0|0	1|0	1|1	0|0	0|0	0|0	0|0	0|0	0|0	0|0	0|0	0|0	0|0	0|0	0|0	0|0	0|0	0|0	0|0	0|0	0|0	0|0	0|0	0|0	0|0	0|0	0|0	0|0	0|0	0|0	0|0	0|0	0|0	0|0	0|0	0|0	0|0	0|0	0|0	0|0	0|0	0|0	0|0	0|0	0|0	0|0	0|0	0|0	0|0	0|0	0|0	0|0	0|0	0|0	0|0	0|0	0|0	0|0	0|0	0|0	0|0	0|0	0|0	0|0	0|0	0|0	0|0	0|0	0|0	0|0	0|0	0|0	0|0	0|0	0|0	0|0	0|0	0|0	0|0	0|0	0|0	0|0	0|0	0|0	0|0	0|0	0|0	0|0	0|0	0|0	0|0	0|0	0|0	0|0
1	25886321	NC_035161.2_25886321_A_AC	A	AC	54	.	AF=0.036217;AQ=54;ANN=AC|frameshift_variant|HIGH|Manes.01G061850|Manes.01G061850.v8.1|transcript|Manes.01G061850.1.v8.1|protein_coding|1/1|c.263_264insC|p.Glu89fs|493/1043|264/300|88/99||,AC|upstream_gene_variant|MODIFIER|Manes.01G061900|Manes.01G061900.v8.1|transcript|Manes.01G061900.1.v8.1|protein_coding||c.-1215_-1214insC|||||947|,AC|upstream_gene_variant|MODIFIER|Manes.01G061900|Manes.01G061900.v8.1|transcript|Manes.01G061900.3.v8.1|protein_coding||c.-1215_-1214insC|||||947|;LOF=(Manes.01G061850|Manes.01G061850.v8.1|1|1.00)	GT:DP:AD:GQ:PL:RNC	0|0	0|0	0|0	0|0	0|0	0|0	0|0	0|0	0|0	0|0	0|0	0|0	0|0	0|0	0|0	0|0	0|0	0|0	0|0	0|0	0|0	0|0	0|0	0|0	0|0	0|0	0|0	0|0	0|0	0|0	0|0	0|0	0|0	0|0	0|0	0|0	0|0	0|0	0|0	0|0	0|0	0|0	0|0	0|0	0|0	0|0	0|0	0|0	0|0	0|0	0|0	0|0	0|0	0|0	0|0	0|0	0|0	0|0	0|0	0|0	0|0	0|0	0|0	0|0	0|0	0|0	0|0	0|0	0|0	0|0	0|0	0|0	0|0	0|0	0|0	0|0	0|0	0|0	0|0	0|0	0|0	0|0	0|0	0|0	0|0	0|0	0|0	0|0	0|0	0|0	0|0	0|0	0|0	0|0	0|0	0|0	0|0	0|0	0|0	0|0	0|0	0|0	0|0	0|0	0|0	0|0	0|0	0|0	0|0	0|0	0|0	0|0	0|0	0|0	0|0	0|0	0|0	0|0	0|0	0|0	0|0	0|0	0|0	0|0	0|0	0|0	0|0	0|0	0|0	0|0	0|0	0|0	0|0	0|0	0|0	0|0	0|0	0|0	0|0	0|0	0|0	0|0	0|0	0|0	0|0	0|0	0|0	0|0	0|0	0|0	0|0	0|0	0|0	0|0	0|0	0|0	0|0	0|0	0|0	0|0	0|0	0|0	0|0	0|0	0|0	0|0	0|0	0|0	0|0	0|0	0|0	0|0	0|0	0|0	0|0	0|0	0|0	0|0	0|0	0|0	0|0	0|0	0|0	0|0	0|0	0|0	0|0	0|0	0|0	0|0	0|0	0|0	0|0	0|0	0|0	0|0	0|0	0|0	0|0	0|0	0|0	0|0	0|0	0|0	0|0	0|0	0|0	0|0	0|0	0|0	0|0	0|0	0|0	0|0	0|0	0|0	0|0	0|0	0|0	0|0	0|0	0|0	0|0	0|0	0|0	0|0	0|0	0|0	0|0	0|0	0|0	0|0	0|0	0|0	0|0	0|0	0|0	0|0	0|0	0|0	0|0	0|0	0|0	0|0	0|0	0|0	0|0	0|0	0|0	0|0	0|0	0|0	0|0	0|0	0|0	0|0	0|0	0|0	0|0	0|0	0|0	0|0	0|0	0|0	0|0	0|0	0|0	0|0	0|0	0|0	0|0	0|0	0|0	0|0	0|0	0|0	0|0	0|0	0|0	0|0	0|0	0|0	0|0	0|0	0|0	0|0	0|0	0|0	0|0	0|0	0|0	0|0	0|0	0|0	0|0	0|0	0|0	0|0	0|0	0|0	0|0	0|0	0|0	0|0	0|0	0|0	0|0	0|0	0|0	0|0	0|0	0|0	0|0	0|0	0|0	0|0	0|0	0|0	0|0	0|0	0|0	0|0	0|0	0|0	0|0	0|0	0|0	0|0	0|0	0|0	0|0	0|0	0|0	0|0	0|0	0|0	0|0	0|0	0|0	0|0	0|0	0|0	0|0	0|0	0|0	0|0	0|0	0|0	0|0	0|0	0|0	0|0	0|0	0|0	0|0	0|0	0|0	0|0	1|1	1|1	1|1	0|0	1|1	0|0	1|1	1|1	0|0	0|0	0|0	1|1	1|1	0|0	0|0	0|0	1|1	1|1	0|0	0|0	0|0	1|1	0|0	0|0	0|0	0|0	0|0	0|0	0|0	0|0	0|0	0|0	0|0	0|0	0|0	0|0	0|0	0|0	0|0	0|0	0|0	0|0	0|0	0|0	0|0	0|0	0|0	0|0	1|1	1|1	1|1	1|1	0|0	1|1	1|1	1|1	0|0	0|0	0|0	0|0	0|0	0|0
1	25934485	NC_035161.2_25934485_CAA_C	CAA	C	53	.	AF=0.006036;AQ=53;ANN=C|frameshift_variant&start_lost|HIGH|Manes.01G062100|Manes.01G062100.v8.1|transcript|Manes.01G062100.1.v8.1|protein_coding|1/1|c.-1_1delAA|p.Met1fs|114/887|1/579|1/192||INFO_REALIGN_3_PRIME,C|5_prime_UTR_variant|MODIFIER|Manes.01G062100|Manes.01G062100.v8.1|transcript|Manes.01G062100.1.v8.1|protein_coding|1/1|c.-1_1delAA|||||0|INFO_REALIGN_3_PRIME,C|upstream_gene_variant|MODIFIER|Manes.01G062200|Manes.01G062200.v8.1|transcript|Manes.01G062200.1.v8.1|protein_coding||c.-2408_-2407delAA|||||2408|,C|downstream_gene_variant|MODIFIER|Manes.01G062000|Manes.01G062000.v8.1|transcript|Manes.01G062000.1.v8.1|protein_coding||c.*3412_*3413delAA|||||1935|;LOF=(Manes.01G062100|Manes.01G062100.v8.1|1|1.00)	GT:DP:AD:GQ:PL:RNC	0|0	0|0	0|0	0|0	0|0	0|0	0|0	0|0	0|0	0|0	0|0	0|0	0|0	0|0	0|0	0|0	0|0	0|0	0|0	0|0	0|0	0|0	0|0	0|0	0|0	0|0	0|0	0|0	0|0	0|0	0|0	0|0	0|0	0|0	0|0	0|0	0|0	0|0	0|0	0|0	0|0	0|0	0|0	0|0	0|0	0|0	0|0	0|0	0|0	0|0	0|0	0|0	0|0	0|0	0|0	0|0	0|0	0|0	0|0	0|0	0|0	0|0	0|0	0|0	0|0	0|0	0|0	0|0	0|0	0|0	0|0	0|0	0|0	0|0	0|0	0|0	0|0	0|0	0|0	0|0	0|0	0|0	0|0	0|0	0|0	0|0	0|0	0|0	0|0	0|0	0|0	0|0	0|0	0|0	0|0	0|0	0|0	0|0	0|0	0|0	0|0	0|0	0|0	0|0	0|0	0|0	0|0	0|0	0|0	0|0	0|0	0|0	0|0	0|0	0|0	0|0	0|0	0|0	0|0	0|0	0|0	0|0	0|0	0|0	0|0	0|0	0|0	0|0	0|0	0|0	0|0	0|0	0|0	0|0	0|0	0|0	0|0	0|0	0|0	0|0	0|0	0|0	0|0	0|0	0|0	0|0	0|0	0|0	0|0	0|0	0|0	0|0	0|0	0|0	0|0	0|0	0|0	0|0	0|0	0|0	0|0	0|0	0|0	0|0	0|0	0|0	0|0	0|0	0|0	0|0	0|0	0|0	0|0	0|0	0|0	0|0	0|0	0|0	0|0	0|0	0|0	0|0	0|0	0|0	0|0	0|0	0|0	0|0	0|0	0|0	0|0	0|0	0|0	0|0	0|0	0|0	0|0	0|0	0|0	0|0	0|0	0|0	0|0	0|0	0|0	0|0	0|0	0|0	0|0	0|0	0|0	0|0	0|0	0|0	0|0	0|0	0|0	0|0	0|0	0|0	0|0	0|0	0|0	0|0	0|0	0|0	0|0	0|0	0|0	0|0	0|0	0|0	0|0	0|0	0|0	0|0	0|0	0|0	0|0	0|0	0|0	0|0	0|0	0|0	0|0	0|0	0|0	0|0	0|0	0|0	0|0	0|0	0|0	0|0	0|0	0|0	0|0	0|0	0|0	0|0	0|0	0|0	0|0	0|0	0|0	0|0	0|0	0|0	0|0	0|0	0|0	0|0	0|0	0|0	0|0	0|0	0|0	0|0	0|0	0|0	0|0	0|0	0|0	0|0	0|0	0|0	0|0	0|0	0|0	0|0	0|0	0|0	0|0	0|0	0|0	0|0	0|0	0|0	0|0	0|0	0|0	0|0	0|0	0|0	0|0	0|0	0|0	0|0	0|0	0|0	0|0	0|0	0|0	0|0	0|0	0|0	0|0	0|0	0|0	0|0	0|0	0|0	0|0	0|0	0|0	0|0	0|0	0|0	0|0	0|0	0|0	0|0	0|0	0|0	0|0	0|0	0|0	0|0	0|0	0|0	0|0	0|0	0|0	0|0	0|0	0|0	0|0	0|0	0|0	0|0	0|0	0|0	0|0	0|0	0|0	0|0	0|0	0|0	0|0	0|0	0|0	0|0	0|0	0|0	1|1	0|0	0|0	0|0	0|0	1|1	1|1	0|0	0|0	0|0	1|1	1|1	0|0	0|0	0|0	1|1	0|0	0|0	0|0	0|0	0|0	0|0	0|0	0|0	0|0	0|0	0|0	0|0	0|0	0|0	0|0	0|0	0|0	0|0	0|0	0|0	0|0	0|0	0|0	0|0	0|0	0|0	0|0	0|0	0|0	0|0	0|0	0|0	0|0	0|0	0|0	0|0	0|0	0|0	0|0	0|0
1	25936938	NC_035161.2_25936938_T_TC	T	TC	70	.	AF=0.137324;AQ=70;ANN=TC|frameshift_variant|HIGH|Manes.01G062200|Manes.01G062200.v8.1|transcript|Manes.01G062200.1.v8.1|protein_coding|1/2|c.45_46insC|p.Val16fs|46/522|46/522|16/173||,TC|downstream_gene_variant|MODIFIER|Manes.01G062000|Manes.01G062000.v8.1|transcript|Manes.01G062000.1.v8.1|protein_coding||c.*5864_*5865insC|||||4388|,TC|downstream_gene_variant|MODIFIER|Manes.01G062100|Manes.01G062100.v8.1|transcript|Manes.01G062100.1.v8.1|protein_coding||c.*1869_*1870insC|||||1676|;LOF=(Manes.01G062200|Manes.01G062200.v8.1|1|1.00)	GT:DP:AD:GQ:PL:RNC	0|0	0|0	0|0	0|0	0|0	0|0	0|0	0|1	1|0	0|0	0|0	0|1	0|0	0|0	1|0	1|0	0|0	0|0	0|0	0|0	0|0	1|0	0|0	0|0	1|0	0|1	1|0	0|1	1|0	0|0	0|0	0|1	0|1	1|1	0|0	0|0	0|0	0|0	0|0	0|0	0|0	1|0	0|0	1|0	0|1	0|1	0|1	1|0	0|1	0|0	1|0	0|0	0|1	0|0	0|0	0|1	0|0	0|0	0|1	1|0	0|0	0|0	0|0	1|0	0|0	0|0	1|0	1|0	0|0	0|0	0|0	0|0	0|0	0|1	1|0	0|0	0|1	1|0	0|0	0|0	0|0	1|0	0|0	0|1	0|0	1|0	1|0	0|1	0|0	0|0	0|1	0|0	1|0	0|0	0|0	0|0	0|1	0|0	0|1	1|0	1|0	1|0	0|0	0|0	1|0	0|0	1|1	0|1	1|0	1|0	0|0	0|0	0|0	0|0	0|1	0|0	0|0	0|0	0|1	0|1	0|0	1|0	0|0	1|0	0|0	0|1	0|1	0|1	1|0	0|0	0|0	1|0	0|0	0|1	0|0	1|0	0|1	1|0	0|0	0|0	1|0	1|0	0|0	0|0	0|1	0|1	0|1	1|0	0|0	0|0	1|0	0|0	0|0	0|1	1|0	0|1	0|0	0|0	0|0	0|1	1|1	0|1	1|0	0|0	0|1	0|0	0|0	0|0	0|0	0|0	0|1	0|0	0|0	1|0	0|0	0|0	1|0	0|0	0|0	0|0	0|0	0|0	0|0	0|0	0|0	1|1	1|1	0|1	0|0	0|0	0|0	0|1	0|0	1|0	0|1	1|0	0|0	0|1	0|0	0|1	1|0	0|0	0|1	1|0	0|0	0|0	0|0	0|0	0|0	0|0	0|0	0|0	0|0	0|0	0|0	0|0	0|0	0|0	1|0	1|0	1|0	0|0	0|0	0|0	0|0	0|1	0|0	1|0	0|0	0|0	0|0	0|1	0|1	0|0	0|0	0|0	0|0	0|0	0|0	0|0	1|0	0|0	0|0	0|0	0|0	0|0	0|0	0|0	0|0	1|0	1|0	0|0	0|0	0|1	0|0	0|0	0|0	0|0	0|0	0|1	0|0	1|1	0|0	0|0	0|1	0|0	1|1	0|0	0|0	0|0	1|0	0|0	1|1	1|0	1|0	0|1	0|0	0|0	0|0	0|0	0|0	0|1	0|0	0|0	0|0	0|0	0|0	0|1	0|1	1|0	0|0	0|0	0|0	0|0	0|0	1|0	0|1	0|1	1|0	0|0	0|0	0|0	0|0	0|0	0|0	0|0	0|1	0|0	0|0	0|1	0|0	0|0	0|1	1|0	0|0	0|0	0|0	0|0	0|0	1|0	0|0	0|0	0|0	0|0	0|0	0|0	0|1	0|0	0|0	0|0	0|0	0|0	0|0	0|0	0|0	0|0	0|0	0|0	0|0	0|0	0|0	0|0	0|0	0|0	0|0	0|0	0|0	0|0	0|0	0|0	0|0	0|0	0|0	0|0	0|0	0|0	0|0	0|0	0|0	0|0	0|0	1|0	0|0	0|0	0|0	0|0	0|0	0|0	0|0	0|0	0|0	0|0	0|1	1|0	0|0	0|0	0|0	0|0	0|0	0|0	0|0	0|0	0|0	1|0	0|0	0|0	1|0	0|0	0|1	1|0	0|1	0|0	0|0	0|0	0|1	1|0	0|1	0|0	1|0	0|0	0|0	0|0	0|0	0|1	1|0	0|0	0|0	0|0	0|0	0|0	0|0	0|0	0|0	0|0	0|0	0|0	0|0	0|0	0|0	0|0
1	25937206	NC_035161.2_25937206_C_CA	C	CA	41	.	AF=0.008048;AQ=41;ANN=CA|frameshift_variant|HIGH|Manes.01G062200|Manes.01G062200.v8.1|transcript|Manes.01G062200.1.v8.1|protein_coding|2/2|c.277dupA|p.Thr93fs|278/522|278/522|93/173||INFO_REALIGN_3_PRIME,CA|downstream_gene_variant|MODIFIER|Manes.01G062000|Manes.01G062000.v8.1|transcript|Manes.01G062000.1.v8.1|protein_coding||c.*6132_*6133insA|||||4656|,CA|downstream_gene_variant|MODIFIER|Manes.01G062100|Manes.01G062100.v8.1|transcript|Manes.01G062100.1.v8.1|protein_coding||c.*2137_*2138insA|||||1944|;LOF=(Manes.01G062200|Manes.01G062200.v8.1|1|1.00)	GT:DP:AD:GQ:PL:RNC	0|0	0|0	0|0	0|0	0|0	0|0	0|0	0|0	0|0	0|0	0|0	0|0	0|0	0|0	0|0	0|0	0|0	0|0	0|0	0|0	0|0	0|0	0|0	0|0	0|0	0|0	0|0	0|0	0|0	0|0	0|0	0|0	0|0	0|0	0|0	0|0	0|0	0|0	0|0	0|0	0|0	0|0	0|0	0|0	0|0	0|0	0|0	0|0	0|0	0|0	0|0	0|0	0|0	0|0	0|0	0|0	0|0	0|0	0|0	0|0	0|0	0|0	0|0	0|0	0|0	0|0	0|0	0|0	0|0	0|0	0|0	0|0	0|0	0|0	0|0	0|0	0|0	0|0	0|0	0|0	0|0	0|0	0|0	0|0	0|0	0|0	0|0	0|0	0|0	0|0	0|0	0|0	0|0	0|0	0|0	0|0	0|0	0|0	0|0	0|0	0|0	0|0	0|0	0|0	0|0	0|0	0|0	0|0	0|0	0|0	0|0	0|0	0|0	0|0	0|0	0|0	0|0	0|0	0|0	0|0	0|0	0|0	0|0	0|0	0|0	0|0	0|0	0|0	0|0	0|0	0|0	0|0	0|0	0|0	0|0	0|0	0|0	0|0	0|0	0|0	0|0	0|0	0|0	0|0	0|0	0|0	0|0	0|0	0|0	0|0	0|0	0|0	0|0	0|0	0|0	0|0	0|0	0|0	0|0	0|0	0|0	0|0	0|0	0|0	0|0	0|0	0|0	0|0	0|0	0|0	0|0	0|0	0|0	0|0	0|0	0|0	0|0	0|0	0|0	0|0	0|0	0|0	0|0	0|0	0|0	0|0	0|0	0|0	0|0	0|0	0|0	0|0	0|0	0|0	0|0	0|0	0|0	0|0	0|0	0|0	0|0	0|0	0|0	0|0	0|0	0|0	0|0	0|0	0|0	0|0	0|0	0|0	0|0	0|0	0|0	0|0	0|0	0|0	0|0	0|0	0|0	0|0	0|0	0|0	0|0	0|0	0|0	0|0	0|0	0|0	0|0	0|0	0|0	0|0	0|0	0|0	0|0	0|0	0|0	0|0	0|0	0|0	0|0	0|0	0|0	0|0	0|0	0|0	0|0	0|0	0|0	0|0	0|0	0|0	0|0	0|0	0|0	0|0	0|0	0|0	0|0	0|0	0|0	0|0	0|0	0|0	0|0	0|0	0|0	0|0	0|0	0|0	0|0	0|0	0|0	0|0	0|0	0|0	0|0	0|0	0|0	0|0	0|0	0|0	0|0	0|0	0|0	0|0	0|0	0|0	0|0	0|0	0|0	0|0	0|0	0|0	0|0	0|0	0|0	0|0	0|0	0|0	0|0	0|0	0|0	0|0	0|0	0|0	0|0	0|0	0|0	0|0	0|0	0|0	0|0	0|0	0|0	0|0	0|0	0|0	0|0	0|0	0|0	0|0	0|0	0|0	0|0	0|0	0|0	0|0	0|0	0|0	0|0	0|0	0|0	0|0	0|0	0|0	0|0	0|0	0|0	0|0	0|0	0|0	0|0	0|0	0|0	0|0	0|0	0|0	0|0	0|0	0|0	0|0	0|0	0|0	0|0	0|0	1|1	1|1	1|1	0|0	0|0	0|0	0|0	1|1	0|0	0|0	0|0	0|0	0|0	0|0	0|0	0|0	0|0	0|0	0|0	0|0	0|0	0|0	0|0	0|0	0|0	0|0	0|0	0|0	0|0	0|0	0|0	0|0	0|0	0|0	0|0	0|0	0|0	0|0	0|0	0|0	0|0	0|0	0|0	0|0	0|0	0|0	0|0	0|0	1|1	0|0	0|0	0|0	0|0	1|1	1|1	1|1	0|0	0|0	0|0	0|0	0|0	0|0
1	25945412	NC_035161.2_25945412_G_GA	G	GA	59	.	AF=0.014085;AQ=59;ANN=GA|frameshift_variant|HIGH|Manes.01G062300|Manes.01G062300.v8.1|transcript|Manes.01G062300.1.v8.1|protein_coding|1/1|c.122dupA|p.Asn41fs|371/1516|123/579|41/192||INFO_REALIGN_3_PRIME;LOF=(Manes.01G062300|Manes.01G062300.v8.1|1|1.00)	GT:DP:AD:GQ:PL:RNC	0|0	0|0	0|0	0|0	0|0	0|0	0|0	0|0	0|0	0|0	0|0	0|0	0|0	0|0	0|0	0|0	0|0	0|0	0|0	0|0	0|0	0|0	0|0	0|0	0|0	0|0	0|0	0|0	0|0	0|0	0|0	0|0	0|0	0|0	0|0	0|0	0|0	0|0	0|0	0|0	0|0	0|0	0|0	0|0	0|0	0|0	0|0	0|0	0|0	0|0	0|0	0|0	0|0	0|0	0|0	0|0	0|0	0|0	0|0	0|0	0|0	0|0	0|0	0|0	0|0	0|0	0|0	0|0	0|0	0|0	0|0	0|0	0|0	0|0	0|0	0|0	0|0	0|0	0|0	0|0	0|0	0|0	0|0	0|0	0|0	0|0	0|0	0|0	0|0	0|0	0|0	0|0	0|0	0|0	0|0	0|0	0|0	0|0	0|0	0|0	0|0	0|0	0|0	0|0	0|0	0|0	0|0	0|0	0|0	0|0	0|0	0|0	0|0	0|0	0|0	0|0	0|0	0|0	0|0	0|0	0|0	0|0	0|0	0|0	0|0	0|0	0|0	0|0	0|0	0|0	0|0	0|0	0|0	0|0	0|0	0|0	0|0	0|0	0|0	0|0	0|0	0|0	0|0	0|0	0|0	0|0	0|0	0|0	0|0	0|0	0|0	0|0	0|0	0|0	0|0	0|0	0|0	0|0	0|0	0|0	0|0	0|0	0|0	0|0	0|0	0|0	0|0	0|0	0|0	0|0	0|0	0|0	0|0	0|0	0|0	0|0	0|0	0|0	0|0	0|0	0|0	0|0	0|0	0|0	0|0	0|0	0|0	0|0	0|0	0|0	0|0	0|0	0|0	0|0	0|0	0|0	0|0	0|0	0|0	0|0	0|0	0|0	0|0	0|0	0|0	0|0	0|0	0|0	0|0	0|0	0|0	0|0	0|0	0|0	0|0	0|0	0|0	0|0	0|0	0|0	0|0	0|0	0|0	0|0	0|0	0|0	0|0	0|0	0|0	0|0	0|0	0|0	0|0	0|0	0|0	0|0	0|0	0|0	0|0	0|0	0|0	0|0	0|0	0|0	0|0	0|0	0|0	0|0	0|0	0|0	0|0	0|0	0|0	0|0	0|0	0|0	0|0	0|0	0|0	0|0	0|0	0|0	0|0	0|0	0|0	0|0	0|0	0|0	0|0	0|0	0|0	0|0	0|0	0|0	0|0	0|0	0|0	0|0	0|0	0|0	0|0	0|0	0|0	0|0	0|0	0|0	0|0	0|0	0|0	0|0	0|0	0|0	0|0	0|0	0|0	0|0	0|0	0|0	0|0	0|0	0|0	0|0	0|0	0|0	0|0	0|0	0|0	0|0	0|0	0|0	0|0	0|0	0|0	0|0	0|0	0|0	0|0	0|0	0|0	0|0	0|0	0|0	0|0	0|0	0|0	0|0	0|0	0|0	0|0	0|0	0|0	0|0	0|0	0|0	0|1	0|0	0|0	0|0	0|0	0|0	0|1	0|0	0|1	0|1	1|0	1|1	0|0	0|0	0|0	0|0	0|0	0|0	0|0	0|0	0|0	0|0	1|0	0|0	0|0	0|0	0|0	0|0	0|0	1|0	0|0	0|0	0|0	0|0	0|0	0|0	0|0	0|0	0|0	0|0	0|0	0|0	1|0	1|0	1|0	0|0	0|0	0|0	0|0	0|0	0|0	0|0	0|0	0|0	0|0	0|0	0|0	0|0	0|0	0|0	0|0	0|0	0|0	0|0	0|0	0|0	0|0	0|0	0|0	0|0	0|0	0|0	0|0	0|0	0|0	0|0	0|0	0|0	0|0	0|0	0|0	0|0	0|0	0|0	0|0	0|0
1	25992516	NC_035161.2_25992516_A_C	A	C	67	.	AF=0.038732;AQ=67;ANN=C|stop_gained|HIGH|Manes.01G062700|Manes.01G062700.v8.1|transcript|Manes.01G062700.1.v8.1|protein_coding|2/6|c.885T>G|p.Tyr295*|1175/3474|885/2961|295/986||;LOF=(Manes.01G062700|Manes.01G062700.v8.1|1|1.00);NMD=(Manes.01G062700|Manes.01G062700.v8.1|1|1.00)	GT:DP:AD:GQ:PL:RNC	0|0	0|0	0|0	0|0	0|0	0|0	0|0	0|0	0|0	0|0	0|0	0|0	0|0	0|0	0|0	0|0	0|0	0|0	0|0	0|0	0|0	0|0	0|0	0|0	0|0	0|0	0|0	0|0	0|0	0|0	0|0	0|0	0|0	0|0	0|0	0|0	0|0	0|0	0|0	0|0	0|0	0|0	0|0	0|0	0|0	0|0	0|0	0|0	0|0	0|0	0|0	0|0	0|0	0|0	0|0	0|0	0|0	0|0	0|0	0|0	0|0	0|0	0|0	0|0	0|0	0|0	0|0	0|0	0|0	0|0	0|0	0|0	0|0	0|0	0|0	0|0	0|0	0|0	0|0	0|0	0|0	0|0	0|0	0|0	0|0	0|0	0|0	0|0	0|0	0|0	0|0	0|0	0|0	0|0	0|0	0|0	0|0	0|0	0|0	0|0	0|0	0|0	0|0	0|0	0|0	0|0	0|0	0|0	0|0	0|0	0|0	0|0	0|0	0|0	0|0	0|0	0|0	0|0	0|0	0|0	0|0	0|0	0|0	0|0	0|0	0|0	0|0	0|0	0|0	0|0	0|0	0|0	0|0	0|0	0|0	0|0	0|0	0|0	0|0	0|0	0|0	0|0	0|0	0|0	0|0	0|0	0|0	0|0	0|0	0|0	0|0	0|0	0|0	0|0	0|0	0|0	0|0	0|0	0|0	0|0	0|0	0|0	0|0	0|0	0|0	0|0	0|0	0|0	0|0	0|0	0|0	0|0	0|0	0|0	0|0	0|0	0|0	0|0	0|0	0|0	0|0	0|0	0|0	0|0	0|0	0|0	0|0	0|0	0|0	0|0	0|0	0|0	0|0	0|0	0|0	0|0	0|0	0|0	0|0	0|0	0|0	0|0	0|0	0|0	0|0	0|0	0|0	0|0	0|0	0|0	0|0	0|0	0|0	0|0	0|0	0|0	0|0	0|0	0|0	0|0	0|0	0|0	0|0	0|0	0|0	0|0	0|0	0|0	0|0	0|0	0|0	0|0	0|0	0|0	0|0	0|0	0|0	0|0	0|0	0|0	0|0	0|0	0|0	0|0	0|0	0|0	0|0	0|0	0|0	0|0	0|0	0|0	0|0	0|0	0|0	0|0	0|0	0|0	0|0	0|0	0|0	0|0	0|0	0|0	0|0	0|0	0|0	0|0	0|0	0|0	0|0	0|0	0|0	0|0	0|0	0|0	0|0	0|0	0|0	0|0	0|0	0|0	0|0	0|0	0|0	0|0	0|0	0|0	0|0	0|0	0|0	0|0	0|0	0|0	0|0	0|0	0|0	0|0	0|0	0|0	0|0	0|0	0|0	0|0	0|0	0|0	0|0	0|0	0|0	0|0	0|0	0|0	0|0	0|0	0|0	0|0	0|0	0|0	0|0	0|0	0|0	0|0	0|0	0|0	0|0	0|0	0|0	0|0	0|0	0|0	0|0	0|0	0|0	0|0	0|0	0|0	1|1	0|0	0|0	0|0	0|0	0|0	0|0	0|0	0|0	0|0	0|0	0|0	0|0	0|0	0|0	0|0	0|0	0|0	0|0	0|0	0|0	0|0	1|1	1|1	1|1	0|0	1|1	0|0	1|1	1|1	0|0	0|0	0|0	1|1	1|1	0|0	0|0	0|0	1|1	1|1	0|0	0|0	0|0	1|1	0|0	0|0	0|0	0|0	0|0	0|0	0|0	0|0	0|0	0|0	0|0	0|0	0|0	0|0	0|0	0|0	0|0	0|0	0|0	0|0	0|0	0|0	0|0	0|0	0|0	0|0	1|1	1|1	1|1	1|1	1|1	1|1	1|1	1|1	0|0	0|0	0|0	0|0	0|0	0|0
1	26182631	NC_035161.2_26182631_A_G	A	G	56	.	AF=0.006036;AQ=56;ANN=G|stop_lost|HIGH|Manes.01G063300|Manes.01G063300.v8.1|transcript|Manes.01G063300.1.v8.1|protein_coding|6/6|c.1498T>C|p.Ter500Glnext*?|1559/2376|1498/1500|500/499||,G|stop_lost|HIGH|Manes.01G063300|Manes.01G063300.v8.1|transcript|Manes.01G063300.3.v8.1|protein_coding|5/5|c.1348T>C|p.Ter450Glnext*?|1628/2445|1348/1350|450/449||	GT:DP:AD:GQ:PL:RNC	0|0	0|0	0|0	0|0	0|0	0|0	0|0	0|0	0|0	0|0	0|0	0|0	0|0	0|0	0|0	0|0	0|0	0|0	0|0	0|0	0|0	0|0	0|0	0|0	0|0	0|0	0|0	0|0	0|0	0|0	0|0	0|0	0|0	0|0	0|0	0|0	0|0	0|0	0|0	0|0	0|0	0|0	0|0	0|0	0|0	0|0	0|0	0|0	0|0	0|0	0|0	0|0	0|0	0|0	0|0	0|0	0|0	0|0	0|0	0|0	0|0	0|0	0|0	0|0	0|0	0|0	0|0	0|0	0|0	0|0	0|0	0|0	0|0	0|0	0|0	0|0	0|0	0|0	0|0	0|0	0|0	0|0	0|0	0|0	0|0	0|0	0|0	0|0	0|0	0|0	0|0	0|0	0|0	0|0	0|0	0|0	0|0	0|0	0|0	0|0	0|0	0|0	0|0	0|0	0|0	0|0	0|0	0|0	0|0	0|0	0|0	0|0	0|0	0|0	0|0	0|0	0|0	0|0	0|0	0|0	0|0	0|0	0|0	0|0	0|0	0|0	0|0	0|0	0|0	0|0	0|0	0|0	0|0	0|0	0|0	0|0	0|0	0|0	0|0	0|0	0|0	0|0	0|0	0|0	0|0	0|0	0|0	0|0	0|0	0|0	0|0	0|0	0|0	0|0	0|0	0|0	0|0	0|0	0|0	0|0	0|0	0|0	0|0	0|0	0|0	0|0	0|0	0|0	0|0	0|0	0|0	0|0	0|0	0|0	0|0	0|0	0|0	0|0	0|0	0|0	0|0	0|0	0|0	0|0	0|0	0|0	0|0	0|0	0|0	0|0	0|0	0|0	0|0	0|0	0|0	0|0	0|0	0|0	0|0	0|0	0|0	0|0	0|0	0|0	0|0	0|0	0|0	0|0	0|0	0|0	0|0	0|0	0|0	0|0	0|0	0|0	0|0	0|0	0|0	0|0	0|0	0|0	0|0	0|0	0|0	0|0	0|0	0|0	0|0	0|0	0|0	0|0	0|0	0|0	0|0	0|0	0|0	0|0	0|0	0|0	0|0	0|0	0|0	0|0	0|0	0|0	0|0	0|0	0|0	0|0	0|0	0|0	0|0	0|0	0|0	0|0	0|0	0|0	0|0	0|0	0|0	0|0	0|0	0|0	0|0	0|0	0|0	0|0	0|0	0|0	0|0	0|0	0|0	0|0	0|0	0|0	0|0	0|0	0|0	0|0	0|0	0|0	0|0	0|0	0|0	0|0	0|0	0|0	0|0	0|0	0|0	0|0	0|0	0|0	0|0	0|0	0|0	0|0	0|0	0|0	0|0	0|0	0|0	0|0	0|0	0|0	0|0	0|0	0|0	0|0	0|0	0|0	0|0	0|0	0|0	0|0	0|0	0|0	0|0	0|0	0|0	0|0	0|0	0|0	0|0	0|0	0|0	0|0	0|0	0|0	0|0	0|0	0|0	0|0	0|0	0|0	0|0	0|0	0|0	0|0	0|0	0|0	0|0	0|0	0|0	0|0	0|0	0|0	0|0	0|0	0|0	0|0	0|0	0|0	0|0	0|0	0|0	0|0	0|0	0|0	0|0	0|0	0|0	0|0	1|1	0|0	0|0	0|0	0|0	1|1	1|1	0|0	0|0	0|0	1|1	1|1	0|0	0|0	0|0	1|1	0|0	0|0	0|0	0|0	0|0	0|0	0|0	0|0	0|0	0|0	0|0	0|0	0|0	0|0	0|0	0|0	0|0	0|0	0|0	0|0	0|0	0|0	0|0	0|0	0|0	0|0	0|0	0|0	0|0	0|0	0|0	0|0	0|0	0|0	0|0	0|0	0|0	0|0	0|0	0|0
1	26247035	NC_035161.2_26247035_T_C	T	C	55	.	AF=0.033199;AQ=55;ANN=C|splice_donor_variant&intron_variant|HIGH|Manes.01G063949|Manes.01G063949.v8.1|transcript|Manes.01G063949.1.v8.1|protein_coding|1/1|c.50+2T>C||||||,C|upstream_gene_variant|MODIFIER|Manes.01G063933|Manes.01G063933.v8.1|transcript|Manes.01G063933.1.v8.1|protein_coding||c.-3371A>G|||||3358|,C|upstream_gene_variant|MODIFIER|Manes.01G063966|Manes.01G063966.v8.1|transcript|Manes.01G063966.2.v8.1|protein_coding||c.-1586T>C|||||1586|,C|downstream_gene_variant|MODIFIER|Manes.01G064000|Manes.01G064000.v8.1|transcript|Manes.01G064000.1.v8.1|protein_coding||c.*4740A>G|||||2963|,C|downstream_gene_variant|MODIFIER|Manes.01G064000|Manes.01G064000.v8.1|transcript|Manes.01G064000.4.v8.1|protein_coding||c.*4340A>G|||||2963|;LOF=(Manes.01G063949|Manes.01G063949.v8.1|1|1.00)	GT:DP:AD:GQ:PL:RNC	0|0	0|0	1|0	0|0	0|0	0|0	0|0	0|0	0|0	0|1	0|0	0|0	0|0	0|0	0|0	0|0	0|0	0|0	0|0	0|0	0|0	0|0	0|0	0|0	0|0	0|0	0|0	0|0	0|0	0|0	0|0	0|0	0|0	0|0	0|0	0|0	0|0	0|0	0|0	0|0	0|0	0|0	0|0	0|0	0|0	0|0	0|0	0|0	0|0	0|0	0|0	0|0	0|0	0|0	0|0	0|0	0|0	0|1	0|0	0|0	0|0	0|0	1|0	0|0	0|0	0|0	0|0	0|0	0|0	0|0	0|0	0|0	0|0	0|0	0|0	1|1	0|0	0|0	0|0	0|0	0|0	0|0	0|0	0|0	0|0	0|0	0|0	0|0	0|0	0|0	0|0	0|0	0|0	0|0	0|0	0|0	0|0	0|0	0|0	0|0	0|0	1|0	0|0	0|0	0|0	0|0	0|0	0|0	0|0	0|0	0|0	0|0	0|0	0|0	0|0	0|0	0|0	0|1	0|0	0|0	0|0	0|0	0|0	0|0	0|0	1|0	0|0	0|0	0|0	0|0	0|0	1|0	0|0	0|0	0|0	0|0	0|0	0|0	0|0	0|0	0|0	0|0	0|0	0|0	0|0	0|0	0|0	0|0	0|0	0|0	0|0	0|0	0|0	0|0	0|0	0|0	0|0	0|0	0|0	0|0	0|0	0|0	0|0	0|0	0|0	0|0	0|0	0|0	0|0	0|0	0|0	0|0	0|0	0|0	0|0	0|0	0|0	0|0	0|0	0|0	0|0	0|0	0|0	0|0	0|0	0|0	0|0	0|0	0|0	0|0	0|0	0|0	0|0	0|0	1|0	0|0	0|0	0|0	0|0	0|0	0|0	0|0	0|0	0|0	0|0	0|0	0|0	0|0	0|0	0|0	0|0	0|0	0|0	0|0	0|0	0|0	0|0	0|0	0|0	0|0	0|0	0|0	0|0	0|0	0|0	0|0	0|0	0|0	0|0	0|0	0|0	0|0	0|0	0|0	0|0	0|0	0|0	0|0	0|0	1|0	0|0	0|0	0|0	0|0	0|0	0|0	0|0	0|0	0|0	0|0	0|0	0|0	0|0	0|0	0|0	0|0	0|0	0|0	0|0	0|1	0|0	0|0	0|0	0|0	0|0	0|0	0|0	0|0	0|0	0|0	0|0	0|0	0|0	0|0	0|0	0|0	0|0	0|0	0|0	0|0	0|0	0|0	0|0	0|0	0|0	0|0	0|0	0|0	0|0	0|0	0|0	0|0	0|0	0|0	0|0	0|0	0|0	0|0	0|0	0|0	0|0	0|0	0|0	0|0	0|0	0|0	0|0	0|0	0|0	0|0	0|0	0|0	0|0	0|0	0|0	0|0	0|0	0|0	0|0	0|0	0|0	0|1	0|0	0|0	0|0	0|0	0|0	0|0	0|0	0|0	0|0	0|0	1|0	0|0	1|1	1|1	1|1	1|1	1|1	1|1	1|1	1|1	1|1	1|1	1|1	0|0	1|1	1|1	1|1	1|1	1|1	1|1	1|1	1|1	1|1	1|1	1|1	0|0	1|1	1|1	1|1	0|0	1|1	1|1	1|1	1|1	1|1	0|1	1|1	1|1	1|1	0|0	0|0	0|1	1|1	1|1	1|1	1|1	1|1	1|1	0|0	0|0	0|0	0|0	0|0	0|0	0|0	0|0	0|0	0|0	0|0	0|0	0|0	0|0	0|0	0|0	0|0	0|0	0|0	0|0	0|0	0|0	0|0	0|0	0|0	0|0	1|1	1|1	1|1	1|1	1|1	1|1	1|1	1|1	0|0	1|0	0|0	0|1	1|1	0|0
1	26247212	NC_035161.2_26247212_A_ATG	A	ATG	61	.	AF=0.008048;AQ=61;ANN=ATG|frameshift_variant|HIGH|Manes.01G063949|Manes.01G063949.v8.1|transcript|Manes.01G063949.1.v8.1|protein_coding|2/2|c.196_197dupTG|p.Trp66fs|198/462|198/462|66/153||INFO_REALIGN_3_PRIME,ATG|upstream_gene_variant|MODIFIER|Manes.01G063933|Manes.01G063933.v8.1|transcript|Manes.01G063933.1.v8.1|protein_coding||c.-3550_-3549dupCA|||||3536|,ATG|upstream_gene_variant|MODIFIER|Manes.01G063966|Manes.01G063966.v8.1|transcript|Manes.01G063966.2.v8.1|protein_coding||c.-1409_-1408insTG|||||1408|,ATG|downstream_gene_variant|MODIFIER|Manes.01G064000|Manes.01G064000.v8.1|transcript|Manes.01G064000.1.v8.1|protein_coding||c.*4561_*4562dupCA|||||2785|,ATG|downstream_gene_variant|MODIFIER|Manes.01G064000|Manes.01G064000.v8.1|transcript|Manes.01G064000.4.v8.1|protein_coding||c.*4161_*4162dupCA|||||2785|;LOF=(Manes.01G063949|Manes.01G063949.v8.1|1|1.00)	GT:DP:AD:GQ:PL:RNC	0|0	0|0	0|0	0|0	0|0	0|0	0|0	0|0	0|0	0|0	0|0	0|0	0|0	0|0	0|0	0|0	0|0	0|0	0|0	0|0	0|0	0|0	0|0	0|0	0|0	0|0	0|0	0|0	0|0	0|0	0|0	0|0	0|0	0|0	0|0	0|0	0|0	0|0	0|0	0|0	0|0	0|0	0|0	0|0	0|0	0|0	0|0	0|0	0|0	0|0	0|0	0|0	0|0	0|0	0|0	0|0	0|0	0|0	0|0	0|0	0|0	0|0	0|0	0|0	0|0	0|0	0|0	0|0	0|0	0|0	0|0	0|0	0|0	0|0	0|0	0|0	0|0	0|0	0|0	0|0	0|0	0|0	0|0	0|0	0|0	0|0	0|0	0|0	0|0	0|0	0|0	0|0	0|0	0|0	0|0	0|0	0|0	0|0	0|0	0|0	0|0	0|0	0|0	0|0	0|0	0|0	0|0	0|0	0|0	0|0	0|0	0|0	0|0	0|0	0|0	0|0	0|0	0|0	0|0	0|0	0|0	0|0	0|0	0|0	0|0	0|0	0|0	0|0	0|0	0|0	0|0	0|0	0|0	0|0	0|0	0|0	0|0	0|0	0|0	0|0	0|0	0|0	0|0	0|0	0|0	0|0	0|0	0|0	0|0	0|0	0|0	0|0	0|0	0|0	0|0	0|0	0|0	0|0	0|0	0|0	0|0	0|0	0|0	0|0	0|0	0|0	0|0	0|0	0|0	0|0	0|0	0|0	0|0	0|0	0|0	0|0	0|0	0|0	0|0	0|0	0|0	0|0	0|0	0|0	0|0	0|0	0|0	0|0	0|0	0|0	0|0	0|0	0|0	0|0	0|0	0|0	0|0	0|0	0|0	0|0	0|0	0|0	0|0	0|0	0|0	0|0	0|0	0|0	0|0	0|0	0|0	0|0	0|0	0|0	0|0	0|0	0|0	0|0	0|0	0|0	0|0	0|0	0|0	0|0	0|0	0|0	0|0	0|0	0|0	0|0	0|0	0|0	0|0	0|0	0|0	0|0	0|0	0|0	0|0	0|0	0|0	0|0	0|0	0|0	0|0	0|0	0|0	0|0	0|0	0|0	0|0	0|0	0|0	0|0	0|0	0|0	0|0	0|0	0|0	0|0	0|0	0|0	0|0	0|0	0|0	0|0	0|0	0|0	0|0	0|0	0|0	0|0	0|0	0|0	0|0	0|0	0|0	0|0	0|0	0|0	0|0	0|0	0|0	0|0	0|0	0|0	0|0	0|0	0|0	0|0	0|0	0|0	0|0	0|0	0|0	0|0	0|0	0|0	0|0	0|0	0|0	0|0	0|0	0|0	0|0	0|0	0|0	0|0	0|0	0|0	0|0	0|0	0|0	0|0	0|0	0|0	0|0	0|0	0|0	0|0	0|0	0|0	0|0	0|0	0|0	0|0	0|0	0|0	0|0	0|0	0|0	0|0	0|0	0|0	0|0	0|0	0|0	0|0	0|0	0|0	0|0	0|0	0|0	0|0	0|0	0|0	0|0	0|0	0|0	0|0	0|0	0|0	0|0	0|0	0|0	0|0	0|0	0|0	1|1	1|1	1|1	0|0	0|0	0|0	0|0	1|1	0|0	0|0	0|0	0|0	0|0	0|0	0|0	0|0	0|0	0|0	0|0	0|0	0|0	0|0	0|0	0|0	0|0	0|0	0|0	0|0	0|0	0|0	0|0	0|0	0|0	0|0	0|0	0|0	0|0	0|0	0|0	0|0	0|0	0|0	0|0	0|0	0|0	0|0	0|0	0|0	1|1	0|0	0|0	0|0	0|0	1|1	1|1	1|1	0|0	0|0	0|0	0|0	0|0	0|0
1	26248975	NC_035161.2_26248975_G_A	G	A	56	.	AF=0.008048;AQ=56;ANN=A|splice_acceptor_variant&intron_variant|HIGH|Manes.01G063966|Manes.01G063966.v8.1|transcript|Manes.01G063966.2.v8.1|protein_coding|1/6|c.17-1G>A||||||,A|downstream_gene_variant|MODIFIER|Manes.01G063949|Manes.01G063949.v8.1|transcript|Manes.01G063949.1.v8.1|protein_coding||c.*1492G>A|||||1492|,A|downstream_gene_variant|MODIFIER|Manes.01G064000|Manes.01G064000.v8.1|transcript|Manes.01G064000.1.v8.1|protein_coding||c.*2800C>T|||||1023|,A|downstream_gene_variant|MODIFIER|Manes.01G064000|Manes.01G064000.v8.1|transcript|Manes.01G064000.4.v8.1|protein_coding||c.*2400C>T|||||1023|;LOF=(Manes.01G063966|Manes.01G063966.v8.1|1|1.00)	GT:DP:AD:GQ:PL:RNC	0|0	0|0	0|0	0|0	0|0	0|0	0|0	0|0	0|0	0|0	0|0	0|0	0|0	0|0	0|0	0|0	0|0	0|0	0|0	0|0	0|0	0|0	0|0	0|0	0|0	0|0	0|0	0|0	0|0	0|0	0|0	0|0	0|0	0|0	0|0	0|0	0|0	0|0	0|0	0|0	0|0	0|0	0|0	0|0	0|0	0|0	0|0	0|0	0|0	0|0	0|0	0|0	0|0	0|0	0|0	0|0	0|0	0|0	0|0	0|0	0|0	0|0	0|0	0|0	0|0	0|0	0|0	0|0	0|0	0|0	0|0	0|0	0|0	0|0	0|0	0|0	0|0	0|0	0|0	0|0	0|0	0|0	0|0	0|0	0|0	0|0	0|0	0|0	0|0	0|0	0|0	0|0	0|0	0|0	0|0	0|0	0|0	0|0	0|0	0|0	0|0	0|0	0|0	0|0	0|0	0|0	0|0	0|0	0|0	0|0	0|0	0|0	0|0	0|0	0|0	0|0	0|0	0|0	0|0	0|0	0|0	0|0	0|0	0|0	0|0	0|0	0|0	0|0	0|0	0|0	0|0	0|0	0|0	0|0	0|0	0|0	0|0	0|0	0|0	0|0	0|0	0|0	0|0	0|0	0|0	0|0	0|0	0|0	0|0	0|0	0|0	0|0	0|0	0|0	0|0	0|0	0|0	0|0	0|0	0|0	0|0	0|0	0|0	0|0	0|0	0|0	0|0	0|0	0|0	0|0	0|0	0|0	0|0	0|0	0|0	0|0	0|0	0|0	0|0	0|0	0|0	0|0	0|0	0|0	0|0	0|0	0|0	0|0	0|0	0|0	0|0	0|0	0|0	0|0	0|0	0|0	0|0	0|0	0|0	0|0	0|0	0|0	0|0	0|0	0|0	0|0	0|0	0|0	0|0	0|0	0|0	0|0	0|0	0|0	0|0	0|0	0|0	0|0	0|0	0|0	0|0	0|0	0|0	0|0	0|0	0|0	0|0	0|0	0|0	0|0	0|0	0|0	0|0	0|0	0|0	0|0	0|0	0|0	0|0	0|0	0|0	0|0	0|0	0|0	0|0	0|0	0|0	0|0	0|0	0|0	0|0	0|0	0|0	0|0	0|0	0|0	0|0	0|0	0|0	0|0	0|0	0|0	0|0	0|0	0|0	0|0	0|0	0|0	0|0	0|0	0|0	0|0	0|0	0|0	0|0	0|0	0|0	0|0	0|0	0|0	0|0	0|0	0|0	0|0	0|0	0|0	0|0	0|0	0|0	0|0	0|0	0|0	0|0	0|0	0|0	0|0	0|0	0|0	0|0	0|0	0|0	0|0	0|0	0|0	0|0	0|0	0|0	0|0	0|0	0|0	0|0	0|0	0|0	0|0	0|0	0|0	0|0	0|0	0|0	0|0	0|0	0|0	0|0	0|0	0|0	0|0	0|0	0|0	0|0	0|0	0|0	0|0	0|0	0|0	0|0	0|0	0|0	0|0	0|0	0|0	0|0	0|0	0|0	0|0	0|0	0|0	0|0	0|0	0|0	0|0	0|0	0|0	0|0	0|0	0|0	0|0	0|0	0|0	1|1	1|1	1|1	0|0	0|0	0|0	0|0	1|1	0|0	0|0	0|0	0|0	0|0	0|0	0|0	0|0	0|0	0|0	0|0	0|0	0|0	0|0	0|0	0|0	0|0	0|0	0|0	0|0	0|0	0|0	0|0	0|0	0|0	0|0	0|0	0|0	0|0	0|0	0|0	0|0	0|0	0|0	0|0	0|0	0|0	0|0	0|0	0|0	1|1	0|0	0|0	0|0	0|0	1|1	1|1	1|1	0|0	0|0	0|0	0|0	0|0	0|0
1	26249595	NC_035161.2_26249595_C_A	C	A	56	.	AF=0.01006;AQ=56;ANN=A|stop_gained|HIGH|Manes.01G063966|Manes.01G063966.v8.1|transcript|Manes.01G063966.2.v8.1|protein_coding|3/7|c.164C>A|p.Ser55*|164/513|164/513|55/170||,A|downstream_gene_variant|MODIFIER|Manes.01G063949|Manes.01G063949.v8.1|transcript|Manes.01G063949.1.v8.1|protein_coding||c.*2112C>A|||||2112|,A|downstream_gene_variant|MODIFIER|Manes.01G064000|Manes.01G064000.v8.1|transcript|Manes.01G064000.1.v8.1|protein_coding||c.*2180G>T|||||403|,A|downstream_gene_variant|MODIFIER|Manes.01G064000|Manes.01G064000.v8.1|transcript|Manes.01G064000.4.v8.1|protein_coding||c.*1780G>T|||||403|;LOF=(Manes.01G063966|Manes.01G063966.v8.1|1|1.00);NMD=(Manes.01G063966|Manes.01G063966.v8.1|1|1.00)	GT:DP:AD:GQ:PL:RNC	0|0	0|0	0|0	0|0	0|0	0|0	0|0	0|0	0|0	0|0	0|0	0|0	0|0	0|0	0|0	0|0	0|0	0|0	0|0	0|0	0|0	0|0	0|0	0|0	0|0	0|0	0|0	0|0	0|0	0|0	0|0	0|0	0|0	0|0	0|0	0|0	0|0	0|0	0|0	0|0	0|0	0|0	0|0	0|0	0|0	0|0	0|0	0|0	0|0	0|0	0|0	0|0	0|0	0|0	0|0	0|0	0|0	0|0	0|0	0|0	0|0	0|0	0|0	0|0	0|0	0|0	0|0	0|0	0|0	0|0	0|0	0|0	0|0	0|0	0|0	0|0	0|0	0|0	0|0	0|0	0|0	0|0	0|0	0|0	0|0	0|0	0|0	0|0	0|0	0|0	0|0	0|0	0|0	0|0	0|0	0|0	0|0	0|0	0|0	0|0	0|0	0|0	0|0	0|0	0|0	0|0	0|0	0|0	0|0	0|0	0|0	0|0	0|0	0|0	0|0	0|0	0|0	0|0	0|0	0|0	0|0	0|0	0|0	0|0	0|0	0|0	0|0	0|0	0|0	0|0	0|0	0|0	0|0	0|0	0|0	0|0	0|0	0|0	0|0	0|0	0|0	0|0	0|0	0|0	0|0	0|0	0|0	0|0	0|0	0|0	0|0	0|0	0|0	0|0	0|0	0|0	0|0	0|0	0|0	0|0	0|0	0|0	0|0	0|0	0|0	0|0	0|0	0|0	0|0	0|0	0|0	0|0	0|0	0|0	0|0	0|0	0|0	0|0	0|0	0|0	0|0	0|0	0|0	0|0	0|0	0|0	0|0	0|0	0|0	0|0	0|0	0|0	0|0	0|0	0|0	0|0	0|0	0|0	0|0	0|0	0|0	0|0	0|0	0|0	0|0	0|0	0|0	0|0	0|0	0|0	0|0	0|0	0|0	0|0	0|0	0|0	0|0	0|0	0|0	0|0	0|0	0|0	0|0	0|0	0|0	0|0	0|0	0|0	0|0	0|0	0|0	0|0	0|0	0|0	0|0	0|0	0|0	0|0	0|0	0|0	0|0	0|0	0|0	0|0	0|0	0|0	0|0	0|0	0|0	0|0	0|0	0|0	0|0	0|0	0|0	0|0	0|0	0|0	0|0	0|0	0|0	0|0	0|0	0|0	0|0	0|0	0|0	0|0	0|0	0|0	0|0	0|0	0|0	0|0	0|0	0|0	0|0	0|0	0|0	0|0	0|0	0|0	0|0	0|0	0|0	0|0	0|0	0|0	0|0	0|0	0|0	0|0	0|0	0|0	0|0	0|0	0|0	0|0	0|0	0|0	0|0	0|0	0|0	0|0	0|0	0|0	0|0	0|0	0|0	0|0	0|0	0|0	0|0	0|0	0|0	0|0	0|0	0|0	0|0	0|0	0|0	0|0	0|0	0|0	0|0	0|0	0|0	0|0	0|0	0|0	0|0	0|0	0|0	0|0	0|0	0|0	0|0	0|0	0|0	0|0	0|0	0|0	0|0	0|0	0|0	0|0	0|0	0|0	0|0	0|0	0|0	0|0	0|0	0|0	0|0	0|0	0|0	0|0	0|0	0|0	0|0	0|0	1|1	0|0	1|1	0|0	0|0	0|0	0|0	1|1	1|1	0|0	0|0	0|0	1|1	1|1	0|0	0|0	0|0	1|1	0|0	0|0	0|0	0|0	0|0	0|0	0|0	0|0	0|0	0|0	0|0	0|0	0|0	0|0	0|0	0|0	0|0	0|0	0|0	0|0	0|0	0|0	0|0	0|0	0|0	0|0	0|0	1|1	1|1	1|1	0|0	0|0	0|0	0|0	0|0	0|0	0|0	0|0	0|0	0|0
1	26249737	NC_035161.2_26249737_GA_G	GA	G	63	.	AF=0.822435;AQ=63;ANN=G|frameshift_variant&splice_region_variant|HIGH|Manes.01G063966|Manes.01G063966.v8.1|transcript|Manes.01G063966.2.v8.1|protein_coding|5/7|c.193delA|p.Arg65fs|193/513|193/513|65/170||,G|downstream_gene_variant|MODIFIER|Manes.01G063949|Manes.01G063949.v8.1|transcript|Manes.01G063949.1.v8.1|protein_coding||c.*2255delA|||||2255|,G|downstream_gene_variant|MODIFIER|Manes.01G064000|Manes.01G064000.v8.1|transcript|Manes.01G064000.1.v8.1|protein_coding||c.*2037delT|||||260|,G|downstream_gene_variant|MODIFIER|Manes.01G064000|Manes.01G064000.v8.1|transcript|Manes.01G064000.4.v8.1|protein_coding||c.*1637delT|||||260|;LOF=(Manes.01G063966|Manes.01G063966.v8.1|1|1.00)	GT:DP:AD:GQ:PL:RNC	1|0	1|1	1|1	1|1	1|1	1|1	1|1	1|1	1|1	1|1	1|1	0|1	1|1	1|1	1|0	0|1	1|0	1|1	1|1	1|0	0|1	1|1	1|1	1|1	1|1	1|1	1|1	1|1	1|1	0|0	0|0	1|0	0|1	1|1	1|0	1|0	1|1	1|1	0|1	1|1	1|1	1|1	1|0	1|1	1|1	1|1	0|1	1|1	1|1	1|1	1|0	1|0	1|1	1|1	1|1	1|1	0|1	1|1	1|1	1|1	1|1	0|1	1|1	1|1	0|1	0|1	1|1	1|1	1|1	1|1	0|0	0|1	1|1	1|1	1|1	1|1	0|1	1|1	1|1	0|1	1|0	1|1	1|1	1|1	1|1	1|1	1|1	1|0	1|1	1|1	1|1	1|1	1|1	0|1	0|1	0|1	1|1	0|1	1|1	1|1	1|1	1|1	1|1	1|1	1|1	1|1	1|1	1|1	1|1	1|1	1|1	0|1	1|0	1|1	1|1	1|0	0|1	1|1	1|1	1|1	1|1	1|1	0|0	1|1	1|1	1|1	1|1	1|1	1|1	1|0	0|1	1|1	1|0	1|1	0|0	1|1	1|1	0|1	1|0	1|1	1|1	1|0	1|1	1|1	1|1	1|1	0|1	1|1	1|1	1|0	0|1	1|1	1|0	0|1	0|1	1|1	1|1	0|1	1|1	1|1	1|1	1|1	1|1	1|0	1|1	1|1	0|1	0|1	0|1	1|0	1|1	1|1	0|1	1|1	1|1	1|0	1|1	0|1	0|1	0|1	1|0	0|1	1|0	1|0	0|1	1|1	1|1	1|1	1|1	1|0	0|0	1|1	0|1	1|1	1|1	1|1	1|1	1|1	1|1	1|1	1|1	1|0	1|1	1|1	0|1	1|1	1|1	0|0	1|0	0|1	1|0	1|1	1|1	1|1	1|1	1|1	1|1	1|1	1|1	1|0	1|1	1|1	1|0	1|1	1|1	1|1	0|1	1|1	0|1	0|1	1|1	1|1	1|1	1|1	1|1	1|0	1|1	0|1	1|0	1|1	1|1	1|1	1|1	0|1	1|0	1|1	1|1	1|1	1|1	1|1	1|1	0|0	0|1	0|1	0|1	1|0	1|1	0|1	0|1	1|1	1|1	1|0	0|1	1|1	0|1	1|0	0|0	1|1	0|0	0|0	1|1	1|1	1|1	1|1	1|1	1|1	1|0	1|0	0|0	1|1	1|1	0|1	1|1	0|0	1|0	0|1	1|0	1|1	1|1	1|1	1|0	1|1	0|1	0|1	1|1	0|1	1|1	1|1	1|1	0|1	0|1	1|1	1|1	1|1	1|1	1|1	1|1	0|1	0|1	1|1	1|0	0|0	1|1	1|1	1|0	1|0	0|1	1|1	1|1	1|1	1|0	1|1	0|1	1|1	1|0	0|1	0|1	1|0	0|0	0|0	1|1	1|0	1|1	1|0	1|1	1|1	1|1	1|1	1|1	1|1	1|1	1|1	1|1	1|1	1|1	1|1	1|1	1|1	1|1	1|1	1|1	1|1	1|1	1|1	1|1	1|1	1|1	0|1	1|1	1|1	1|1	1|1	1|1	1|1	1|1	1|1	1|1	1|1	1|1	1|1	1|1	0|0	1|1	1|1	1|1	1|1	1|1	1|1	1|1	1|1	1|1	0|0	0|1	1|0	1|0	0|1	1|1	0|1	1|1	1|1	1|1	1|0	1|1	0|1	1|0	1|1	1|1	0|1	1|1	1|1	1|1	1|1	1|1	1|1	1|1	0|0	1|1	1|1	1|1	1|1	1|1	1|1	1|1	1|1	1|1	1|1	1|1	1|1	1|1	1|1
1	26249926	NC_035161.2_26249926_CA_C	CA	C	70	.	AF=0.530684;AQ=70;ANN=C|frameshift_variant|HIGH|Manes.01G063966|Manes.01G063966.v8.1|transcript|Manes.01G063966.2.v8.1|protein_coding|6/7|c.298delA|p.Ile100fs|298/513|298/513|100/170||INFO_REALIGN_3_PRIME,C|downstream_gene_variant|MODIFIER|Manes.01G063949|Manes.01G063949.v8.1|transcript|Manes.01G063949.1.v8.1|protein_coding||c.*2444delA|||||2444|,C|downstream_gene_variant|MODIFIER|Manes.01G064000|Manes.01G064000.v8.1|transcript|Manes.01G064000.1.v8.1|protein_coding||c.*1848delT|||||71|,C|downstream_gene_variant|MODIFIER|Manes.01G064000|Manes.01G064000.v8.1|transcript|Manes.01G064000.4.v8.1|protein_coding||c.*1448delT|||||71|;LOF=(Manes.01G063966|Manes.01G063966.v8.1|1|1.00)	GT:DP:AD:GQ:PL:RNC	0|0	1|0	0|1	1|0	1|1	1|1	1|1	1|1	0|0	1|0	1|1	0|1	1|1	0|0	1|0	0|1	1|0	1|1	1|1	1|0	0|1	1|0	1|0	1|0	1|0	0|0	0|0	1|1	0|0	0|0	0|0	1|0	0|1	1|1	1|0	1|0	0|1	1|0	0|0	0|1	1|1	1|0	1|0	0|0	0|1	0|1	0|1	0|1	0|0	1|0	1|0	0|0	1|1	0|1	0|1	1|0	0|1	0|0	0|1	1|0	0|1	0|0	0|1	0|0	0|1	0|1	1|1	0|1	1|0	0|0	0|0	0|1	1|1	1|0	0|0	0|0	0|1	1|0	1|0	0|0	0|0	1|1	1|1	1|1	1|0	1|1	1|1	1|0	0|1	1|1	0|1	1|0	1|0	0|0	0|0	0|0	0|1	0|1	1|1	1|0	1|1	0|0	1|1	1|1	0|0	1|1	1|0	1|1	0|0	1|0	1|1	0|1	0|0	1|1	0|0	1|0	0|1	0|1	1|1	0|1	1|0	1|0	0|0	0|0	1|1	0|0	1|0	0|0	0|0	1|0	0|1	0|0	1|0	0|0	0|0	0|0	1|1	0|1	1|0	0|1	1|0	1|0	1|1	1|1	1|1	1|1	0|1	1|1	1|0	1|0	0|1	1|0	1|0	0|1	0|1	0|0	0|1	0|0	0|0	0|0	0|1	1|0	0|0	1|0	1|0	1|1	0|1	0|1	0|0	1|0	1|1	1|0	0|1	1|1	1|1	1|0	1|1	0|1	0|0	0|1	0|0	0|1	1|0	1|0	0|0	1|1	1|1	1|0	1|1	1|0	0|0	0|0	0|0	0|1	0|1	0|0	1|1	1|1	1|1	0|0	0|0	0|0	1|1	0|0	0|1	0|1	1|1	0|0	1|0	0|1	1|0	0|1	1|1	1|1	0|0	1|1	1|1	1|1	1|1	1|0	1|1	1|1	1|0	1|1	1|1	1|1	0|1	1|1	0|1	0|1	1|1	1|0	0|1	1|0	0|1	1|0	1|1	0|1	1|0	0|1	1|0	1|1	1|1	0|1	0|0	1|1	1|1	1|1	1|1	1|1	1|1	0|0	0|1	0|0	0|1	1|0	1|1	0|1	0|1	1|1	1|1	0|0	0|1	1|0	0|1	0|0	0|0	0|1	0|0	0|0	0|0	1|0	1|1	0|0	0|1	1|1	0|0	1|0	0|0	0|1	0|0	0|1	1|0	0|0	1|0	0|1	1|0	1|1	0|0	0|1	1|0	0|1	0|1	0|0	1|0	0|1	0|0	1|1	0|0	0|1	0|1	1|1	1|1	1|1	1|1	1|1	0|0	0|0	0|1	1|1	1|0	0|0	1|1	0|1	1|0	1|0	0|0	1|1	0|1	1|1	0|0	0|1	0|1	1|1	0|0	0|1	0|1	1|0	0|0	0|0	0|1	0|0	1|1	1|0	0|0	0|0	0|0	0|0	0|0	1|1	0|0	0|0	0|0	0|0	0|0	0|0	0|1	1|0	1|1	1|0	1|0	1|1	0|1	0|0	0|0	1|1	0|0	0|1	0|0	0|0	0|0	0|0	0|0	0|0	0|0	0|0	1|0	1|1	0|1	0|0	0|0	0|0	1|1	0|0	0|0	0|0	0|0	0|0	0|0	0|0	0|1	0|0	0|1	1|0	1|0	0|1	0|0	0|1	1|1	0|0	1|0	1|0	1|0	0|1	1|0	0|0	1|1	0|1	1|1	1|1	1|1	1|1	1|1	0|0	0|0	0|0	0|0	0|0	0|0	0|0	0|0	0|0	0|0	0|0	0|0	0|1	0|1	1|0	1|1	1|0
1	26250111	NC_035161.2_26250111_G_GA	G	GA	41	.	AF=0.062374;AQ=41;ANN=GA|frameshift_variant|HIGH|Manes.01G063966|Manes.01G063966.v8.1|transcript|Manes.01G063966.2.v8.1|protein_coding|7/7|c.319dupA|p.Met107fs|320/513|320/513|107/170||INFO_REALIGN_3_PRIME,GA|3_prime_UTR_variant|MODIFIER|Manes.01G064000|Manes.01G064000.v8.1|transcript|Manes.01G064000.1.v8.1|protein_coding|6/6|c.*1663dupT|||||1663|,GA|3_prime_UTR_variant|MODIFIER|Manes.01G064000|Manes.01G064000.v8.1|transcript|Manes.01G064000.4.v8.1|protein_coding|7/7|c.*1263dupT|||||1663|,GA|downstream_gene_variant|MODIFIER|Manes.01G063949|Manes.01G063949.v8.1|transcript|Manes.01G063949.1.v8.1|protein_coding||c.*2628_*2629insA|||||2629|;LOF=(Manes.01G063966|Manes.01G063966.v8.1|1|1.00)	GT:DP:AD:GQ:PL:RNC	0|0	0|1	0|0	0|0	0|0	0|0	0|0	0|0	0|0	0|0	0|0	0|0	0|0	0|0	0|0	0|0	0|0	0|0	0|0	0|0	0|0	0|0	0|0	0|0	0|0	0|0	0|0	0|0	0|0	0|0	0|0	0|0	0|0	0|0	0|0	0|0	0|0	0|0	0|0	0|0	0|0	0|0	0|0	0|0	0|0	0|0	0|0	0|0	0|0	0|0	0|0	0|0	0|0	0|0	0|0	0|0	0|0	0|0	0|0	0|0	1|0	0|0	0|0	0|0	0|0	0|0	0|0	0|0	0|0	0|0	0|0	0|0	0|0	0|0	0|0	0|0	0|0	0|0	0|0	0|0	0|0	0|0	0|0	0|0	0|0	0|0	0|0	0|0	0|0	0|0	0|0	0|0	0|0	0|0	0|0	0|0	0|0	0|0	0|0	0|0	0|0	0|0	0|0	0|0	0|0	0|0	0|0	0|0	0|0	0|0	0|0	0|0	0|0	0|0	0|0	0|0	0|0	1|0	0|0	0|0	0|0	0|0	0|0	0|0	0|0	0|0	0|0	0|0	0|0	0|0	0|0	0|0	0|0	0|0	0|0	0|0	0|0	0|0	0|0	0|0	0|0	0|0	0|0	0|0	0|0	0|0	0|0	0|0	0|0	0|0	0|0	0|0	0|0	0|0	0|0	0|0	0|0	0|0	0|0	0|0	0|0	0|0	0|0	0|0	0|0	0|0	0|0	0|0	0|0	0|0	0|0	0|0	0|0	0|0	0|0	0|0	0|0	0|0	0|0	0|0	0|0	0|0	0|0	0|0	0|0	0|0	0|0	0|0	0|0	0|0	0|0	0|0	0|0	0|0	0|0	0|0	0|0	0|0	0|0	0|0	0|0	0|0	0|0	0|0	0|0	0|0	0|0	0|0	0|0	0|0	0|0	0|0	0|0	0|0	0|0	0|0	0|0	0|0	0|0	0|0	0|0	0|0	0|0	0|0	0|0	0|0	0|0	0|0	0|0	0|0	0|0	0|0	0|0	0|0	0|0	0|0	0|0	0|0	0|0	0|0	0|0	0|0	0|0	0|0	1|0	0|0	0|0	0|0	0|0	0|0	0|0	0|0	0|0	0|1	0|0	0|0	0|0	0|0	0|0	0|0	0|0	0|0	0|0	0|0	0|0	1|0	0|0	0|0	0|0	0|0	0|0	0|0	0|0	0|0	0|0	0|0	0|0	0|0	0|0	0|0	0|0	0|0	0|0	0|0	0|0	0|0	0|0	0|0	0|0	0|0	0|0	0|0	0|0	0|0	0|0	0|0	0|0	0|0	0|0	0|0	0|0	0|0	0|0	0|0	0|0	0|0	0|0	0|0	0|0	0|0	0|0	0|0	0|0	0|0	0|0	0|0	0|1	0|0	0|0	0|0	1|0	0|0	0|0	0|0	0|0	0|0	0|0	0|0	0|0	0|0	0|0	0|0	0|0	0|0	0|1	0|0	0|0	0|0	0|0	0|0	1|1	1|1	1|1	1|1	1|1	1|1	1|0	0|0	0|0	0|1	0|1	0|0	0|0	1|0	0|1	0|0	0|1	0|0	0|0	0|0	0|0	0|0	0|0	1|1	0|0	0|0	0|1	0|0	0|0	0|0	0|0	0|0	0|0	0|0	0|0	0|0	1|1	1|1	1|1	0|0	0|0	0|0	0|0	0|0	0|0	0|0	0|0	0|0	0|0	0|0	0|0	0|0	0|0	0|0	0|0	0|0	0|0	0|0	0|0	0|0	0|0	0|0	0|0	0|0	0|0	0|0	0|0	0|0	0|0	0|0	0|0	0|0	0|0	0|0	0|0	0|0	0|0	0|0	0|0	0|0
1	26250128	NC_035161.2_26250128_G_GA	G	GA	35	.	AF=0.01006;AQ=35;ANN=GA|frameshift_variant|HIGH|Manes.01G063966|Manes.01G063966.v8.1|transcript|Manes.01G063966.2.v8.1|protein_coding|7/7|c.332dupA|p.Ala112fs|333/513|333/513|111/170||INFO_REALIGN_3_PRIME,GA|3_prime_UTR_variant|MODIFIER|Manes.01G064000|Manes.01G064000.v8.1|transcript|Manes.01G064000.1.v8.1|protein_coding|6/6|c.*1646dupT|||||1646|,GA|3_prime_UTR_variant|MODIFIER|Manes.01G064000|Manes.01G064000.v8.1|transcript|Manes.01G064000.4.v8.1|protein_coding|7/7|c.*1246dupT|||||1646|,GA|downstream_gene_variant|MODIFIER|Manes.01G063949|Manes.01G063949.v8.1|transcript|Manes.01G063949.1.v8.1|protein_coding||c.*2645_*2646insA|||||2646|;LOF=(Manes.01G063966|Manes.01G063966.v8.1|1|1.00)	GT:DP:AD:GQ:PL:RNC	0|0	0|0	0|0	0|0	0|0	0|0	0|0	0|0	0|0	0|0	0|0	0|0	0|0	0|0	0|0	0|0	0|0	0|0	0|0	0|0	0|0	0|0	0|0	0|0	0|0	0|0	0|0	0|0	0|0	0|0	0|0	0|0	0|0	0|0	0|0	0|0	0|0	0|0	0|0	0|0	0|0	0|0	0|0	0|0	0|0	0|0	0|0	0|0	0|0	0|0	0|0	0|0	0|0	0|0	0|0	0|0	0|0	0|0	0|0	0|0	0|0	0|0	0|0	0|0	0|0	0|0	0|0	0|0	0|0	0|0	0|0	0|0	0|0	0|0	0|0	0|0	0|0	0|0	0|0	0|0	0|0	0|0	0|0	0|0	0|0	0|0	0|0	0|0	0|0	0|0	0|0	0|0	0|0	0|0	0|0	0|0	0|0	0|0	0|0	0|0	0|0	0|0	0|0	0|0	0|0	0|0	0|0	0|0	0|0	0|0	0|0	0|0	0|0	0|0	0|0	0|0	0|0	0|0	0|0	0|0	0|0	0|0	0|0	0|0	0|0	0|0	0|0	0|0	0|0	0|0	0|0	0|0	0|0	0|0	0|0	0|0	0|0	0|0	0|0	0|0	0|0	0|0	0|0	0|0	0|0	0|0	0|0	0|0	0|0	0|0	0|0	0|0	0|0	0|0	0|0	0|0	0|0	0|0	0|0	0|0	0|0	0|0	0|0	0|0	0|0	0|0	0|0	0|0	0|0	0|0	0|0	0|0	0|0	0|0	0|0	0|0	0|0	0|0	0|0	0|0	0|0	0|0	0|0	0|0	0|0	0|0	0|0	0|0	0|0	0|0	0|0	0|0	0|0	0|0	0|0	0|0	0|0	0|0	0|0	0|0	0|0	0|0	0|0	0|0	0|0	0|0	0|0	0|0	0|0	0|0	0|0	0|0	0|0	0|0	0|0	0|0	0|0	0|0	0|0	0|0	0|0	0|0	0|0	0|0	0|0	0|0	0|0	0|0	0|0	0|0	0|0	0|0	0|0	0|0	0|0	0|0	0|0	0|0	0|0	0|0	0|0	0|0	0|0	0|0	0|0	0|0	0|0	0|0	0|0	0|0	0|0	0|0	0|0	0|0	0|0	0|0	0|0	0|0	0|0	0|0	0|0	0|0	0|0	0|0	0|0	0|0	0|0	0|0	0|0	0|0	0|0	0|0	0|0	0|0	0|0	0|0	0|0	0|0	0|0	0|0	0|0	0|0	0|0	0|0	0|0	0|0	0|0	0|0	0|0	0|0	0|0	0|0	0|0	0|0	0|0	0|0	0|0	0|0	0|0	0|0	0|0	0|0	0|0	0|0	0|0	0|0	0|0	0|0	0|0	0|0	0|0	0|0	0|0	0|0	0|0	0|0	0|0	0|0	0|0	0|0	0|0	0|0	0|0	0|0	0|0	0|0	0|0	0|0	0|0	0|0	0|0	0|0	0|0	0|0	0|0	0|0	0|0	0|0	0|0	0|0	0|0	0|0	0|0	0|0	0|0	0|0	0|0	0|0	0|0	0|0	0|0	0|0	0|0	0|0	0|0	0|0	0|0	0|0	0|0	0|0	0|0	0|0	1|1	0|0	1|1	0|0	0|0	0|0	0|0	1|1	1|1	0|0	0|0	0|0	1|1	1|1	0|0	0|0	0|0	1|1	0|0	0|0	0|0	0|0	0|0	0|0	0|0	0|0	0|0	0|0	0|0	0|0	0|0	0|0	0|0	0|0	0|0	0|0	0|0	0|0	0|0	0|0	0|0	0|0	0|0	0|0	0|0	1|1	1|1	1|1	0|0	0|0	0|0	0|0	0|0	0|0	0|0	0|0	0|0	0|0
1	26250309	NC_035161.2_26250309_T_A	T	A	64	.	AF=0.013078;AQ=64;ANN=A|stop_lost&splice_region_variant|HIGH|Manes.01G063966|Manes.01G063966.v8.1|transcript|Manes.01G063966.2.v8.1|protein_coding|7/7|c.511T>A|p.Ter171Lysext*?|511/513|511/513|171/170||,A|3_prime_UTR_variant|MODIFIER|Manes.01G064000|Manes.01G064000.v8.1|transcript|Manes.01G064000.1.v8.1|protein_coding|6/6|c.*1466A>T|||||1466|,A|3_prime_UTR_variant|MODIFIER|Manes.01G064000|Manes.01G064000.v8.1|transcript|Manes.01G064000.4.v8.1|protein_coding|7/7|c.*1066A>T|||||1466|,A|downstream_gene_variant|MODIFIER|Manes.01G063949|Manes.01G063949.v8.1|transcript|Manes.01G063949.1.v8.1|protein_coding||c.*2826T>A|||||2826|	GT:DP:AD:GQ:PL:RNC	0|0	0|0	0|0	0|0	0|0	0|0	0|0	0|0	0|0	0|0	0|0	0|1	0|0	0|0	0|0	0|0	0|0	0|0	0|0	0|0	0|0	0|0	1|0	0|0	0|0	0|0	0|0	0|0	0|0	0|0	0|0	0|0	0|1	0|1	0|0	0|0	0|0	0|0	0|0	0|0	0|0	0|0	0|0	0|0	0|0	0|0	0|1	0|0	0|0	0|0	1|0	0|0	0|0	0|0	0|0	0|0	0|0	0|0	0|0	0|0	0|0	0|0	0|0	0|0	0|1	0|1	1|0	0|0	0|0	0|0	0|0	0|0	0|0	0|0	0|0	0|0	0|0	0|0	0|0	0|0	0|0	0|0	0|0	0|1	0|0	0|0	0|0	0|0	0|0	0|0	0|0	0|0	0|0	0|0	0|0	0|0	0|0	0|0	0|1	0|0	0|0	0|0	0|0	0|0	0|0	0|0	0|0	0|0	0|0	0|0	0|0	0|0	0|0	0|0	0|0	0|0	0|0	0|0	0|0	0|0	0|0	0|0	0|0	0|0	0|0	0|0	0|0	0|0	0|0	0|0	0|0	0|0	0|0	0|0	0|0	0|0	0|0	0|0	0|0	0|0	1|0	0|0	0|0	0|0	0|0	0|0	0|0	0|0	0|0	0|0	0|0	0|0	0|0	0|0	0|0	0|0	0|0	0|0	0|0	0|0	0|0	0|0	0|0	0|0	0|0	0|0	0|0	0|0	0|0	0|0	0|1	0|0	0|0	0|0	0|0	0|0	1|0	0|0	0|0	0|0	0|0	0|0	0|0	0|0	0|0	1|0	0|0	1|0	0|0	0|0	0|0	0|0	0|0	0|0	0|0	0|0	0|0	1|1	0|0	0|0	0|0	0|0	0|0	0|0	0|0	0|0	0|0	0|0	0|0	0|0	0|0	0|0	0|0	0|0	0|0	0|0	0|0	0|0	0|0	0|0	0|0	0|0	0|0	0|0	0|0	0|0	0|0	0|0	0|0	0|0	0|0	0|0	0|0	0|0	0|0	0|0	0|0	0|0	0|0	0|0	0|0	0|0	0|0	0|0	0|0	0|0	0|0	0|0	0|0	0|0	0|0	0|0	0|0	0|0	0|0	0|0	0|0	0|0	0|0	0|0	0|0	0|0	0|0	0|0	0|0	0|0	0|0	0|0	0|0	0|0	0|0	1|0	0|0	0|0	0|0	0|0	0|0	0|0	0|0	0|0	0|0	0|1	1|0	0|0	0|0	0|0	0|0	0|0	0|0	0|0	0|0	0|0	0|0	0|0	0|0	0|0	0|0	0|0	0|0	0|0	0|0	0|0	0|0	0|0	0|0	0|0	0|0	0|0	0|0	0|0	0|0	0|0	0|0	0|0	0|0	0|0	0|0	0|0	0|0	1|0	0|0	0|0	0|0	0|0	0|0	0|0	0|0	0|0	0|0	0|0	0|0	0|0	0|0	0|0	0|0	0|0	0|0	0|0	0|0	0|0	0|0	0|0	0|0	0|0	0|0	0|0	0|0	0|0	0|0	0|0	0|0	0|0	0|0	0|0	0|0	0|0	0|0	0|0	0|0	0|0	0|0	0|0	0|0	0|0	0|0	0|0	0|0	0|0	0|0	0|0	0|0	0|0	0|0	0|0	0|0	0|0	0|0	0|0	0|0	0|0	0|1	0|0	0|0	1|0	0|0	0|0	0|0	0|0	0|0	0|0	0|0	0|0	0|0	0|0	0|0	0|0	0|1	0|0	0|0	0|0	0|0	0|0	0|0	0|0	0|0	0|0	0|0	0|0	0|0	0|0	0|0	0|0	0|0	0|0	0|0	0|0	0|0	0|0	0|0	0|0
1	26276472	NC_035161.2_26276472_G_T	G	T	50	.	AF=0.006036;AQ=50;ANN=T|stop_lost|HIGH|Manes.01G064400|Manes.01G064400.v8.1|transcript|Manes.01G064400.2.v8.1|protein_coding|1/1|c.470G>T|p.Ter157Leuext*?|479/850|470/471|157/156||,T|downstream_gene_variant|MODIFIER|Manes.01G064300|Manes.01G064300.v8.1|transcript|Manes.01G064300.1.v8.1|protein_coding||c.*3154G>T|||||2978|	GT:DP:AD:GQ:PL:RNC	0|0	0|0	0|0	0|0	0|0	0|0	0|0	0|0	0|0	0|0	0|0	0|0	0|0	0|0	0|0	0|0	0|0	0|0	0|0	0|0	0|0	0|0	0|0	0|0	0|0	0|0	0|0	0|0	0|0	0|0	0|0	0|0	0|0	0|0	0|0	0|0	0|0	0|0	0|0	0|0	0|0	0|0	0|0	0|0	0|0	0|0	0|0	0|0	0|0	0|0	0|0	0|0	0|0	0|0	0|0	0|0	0|0	0|0	0|0	0|0	0|0	0|0	0|0	0|0	0|0	0|0	0|0	0|0	0|0	0|0	0|0	0|0	0|0	0|0	0|0	0|0	0|0	0|0	0|0	0|0	0|0	0|0	0|0	0|0	0|0	0|0	0|0	0|0	0|0	0|0	0|0	0|0	0|0	0|0	0|0	0|0	0|0	0|0	0|0	0|0	0|0	0|0	0|0	0|0	0|0	0|0	0|0	0|0	0|0	0|0	0|0	0|0	0|0	0|0	0|0	0|0	0|0	0|0	0|0	0|0	0|0	0|0	0|0	0|0	0|0	0|0	0|0	0|0	0|0	0|0	0|0	0|0	0|0	0|0	0|0	0|0	0|0	0|0	0|0	0|0	0|0	0|0	0|0	0|0	0|0	0|0	0|0	0|0	0|0	0|0	0|0	0|0	0|0	0|0	0|0	0|0	0|0	0|0	0|0	0|0	0|0	0|0	0|0	0|0	0|0	0|0	0|0	0|0	0|0	0|0	0|0	0|0	0|0	0|0	0|0	0|0	0|0	0|0	0|0	0|0	0|0	0|0	0|0	0|0	0|0	0|0	0|0	0|0	0|0	0|0	0|0	0|0	0|0	0|0	0|0	0|0	0|0	0|0	0|0	0|0	0|0	0|0	0|0	0|0	0|0	0|0	0|0	0|0	0|0	0|0	0|0	0|0	0|0	0|0	0|0	0|0	0|0	0|0	0|0	0|0	0|0	0|0	0|0	0|0	0|0	0|0	0|0	0|0	0|0	0|0	0|0	0|0	0|0	0|0	0|0	0|0	0|0	0|0	0|0	0|0	0|0	0|0	0|0	0|0	0|0	0|0	0|0	0|0	0|0	0|0	0|0	0|0	0|0	0|0	0|0	0|0	0|0	0|0	0|0	0|0	0|0	0|0	0|0	0|0	0|0	0|0	0|0	0|0	0|0	0|0	0|0	0|0	0|0	0|0	0|0	0|0	0|0	0|0	0|0	0|0	0|0	0|0	0|0	0|0	0|0	0|0	0|0	0|0	0|0	0|0	0|0	0|0	0|0	0|0	0|0	0|0	0|0	0|0	0|0	0|0	0|0	0|0	0|0	0|0	0|0	0|0	0|0	0|0	0|0	0|0	0|0	0|0	0|0	0|0	0|0	0|0	0|0	0|0	0|0	0|0	0|0	0|0	0|0	0|0	0|0	0|0	0|0	0|0	0|0	0|0	0|0	0|0	0|0	0|0	0|0	0|0	0|0	0|0	0|0	0|0	0|0	0|0	0|0	0|0	0|0	0|0	0|0	0|0	0|0	0|0	0|0	0|0	0|0	0|0	0|0	0|0	0|0	0|0	0|0	0|0	0|0	0|0	0|0	0|0	1|1	0|0	0|0	0|0	0|0	1|1	1|1	0|0	0|0	0|0	1|1	1|1	0|0	0|0	0|0	1|1	0|0	0|0	0|0	0|0	0|0	0|0	0|0	0|0	0|0	0|0	0|0	0|0	0|0	0|0	0|0	0|0	0|0	0|0	0|0	0|0	0|0	0|0	0|0	0|0	0|0	0|0	0|0	0|0	0|0	0|0	0|0	0|0	0|0	0|0	0|0	0|0	0|0	0|0	0|0	0|0
1	26429752	NC_035161.2_26429752_G_A	G	A	62	.	AF=0.007545;AQ=62;ANN=A|stop_gained|HIGH|Manes.01G064950|Manes.01G064950.v8.1|transcript|Manes.01G064950.1.v8.1|protein_coding|1/1|c.550C>T|p.Gln184*|550/678|550/678|184/225||	GT:DP:AD:GQ:PL:RNC	0|0	0|0	0|0	0|0	0|0	0|0	0|0	0|0	0|0	0|0	0|0	0|0	0|0	0|0	0|0	0|0	0|0	0|0	0|0	0|0	0|0	0|0	0|0	0|0	0|0	0|0	0|0	0|0	0|0	0|0	0|0	0|0	0|0	0|0	0|0	0|0	0|0	0|0	0|0	0|0	0|0	0|0	0|0	0|0	0|0	0|0	0|0	0|0	0|0	0|0	0|0	0|0	0|0	0|0	0|0	0|0	0|0	0|0	0|0	0|0	0|0	0|0	0|0	0|0	0|0	0|0	0|0	0|0	0|0	0|0	0|0	0|0	0|0	0|0	0|0	0|0	0|0	0|0	0|0	0|0	0|0	0|0	0|0	0|0	0|0	0|0	0|0	0|0	0|0	0|0	0|0	0|0	0|0	0|0	0|0	0|0	0|0	0|0	0|0	0|0	0|0	0|0	0|0	0|0	0|0	0|0	0|0	0|0	0|0	0|0	0|0	0|0	0|0	0|0	0|0	0|0	0|0	0|0	0|0	0|0	0|0	0|0	0|0	0|0	0|0	0|0	0|0	0|0	0|0	0|0	0|0	0|0	0|0	0|0	0|0	0|0	0|0	0|0	0|0	0|0	0|0	0|0	0|0	0|0	0|0	0|0	0|0	0|0	0|0	0|0	0|0	0|0	0|0	0|0	0|0	0|0	0|0	0|0	0|0	0|0	0|0	0|0	0|0	0|0	0|0	0|0	0|0	0|0	0|0	0|0	0|0	0|0	0|0	0|0	0|0	0|0	0|0	0|0	0|0	0|0	0|0	0|0	0|0	0|0	0|0	0|0	0|0	0|0	0|0	0|0	0|0	0|0	0|0	0|0	0|0	0|0	0|0	0|0	0|0	0|0	0|0	0|0	0|0	0|0	0|0	0|0	0|0	0|0	0|0	0|0	0|0	0|0	0|0	0|0	0|0	0|0	0|0	0|0	0|0	0|0	0|0	0|0	0|0	0|0	0|0	0|0	0|0	0|0	0|0	0|0	0|0	0|0	0|0	0|0	0|0	0|0	0|0	0|0	0|0	0|0	0|0	0|0	0|0	0|0	0|0	0|0	0|0	0|0	0|0	0|0	0|0	0|0	0|0	0|0	0|0	0|0	0|0	0|0	0|0	0|0	0|0	0|0	0|0	0|0	0|0	0|0	0|0	0|0	0|0	0|0	0|0	0|0	0|0	0|0	0|0	0|0	0|0	0|0	0|0	0|0	0|0	0|0	0|0	0|0	0|0	0|0	0|0	0|0	0|0	0|0	0|0	0|0	0|0	0|0	0|0	0|0	0|0	0|0	0|0	0|0	0|0	0|0	0|0	0|0	0|0	0|0	0|0	0|0	0|0	0|0	0|0	0|0	0|0	0|0	0|0	0|0	0|0	0|0	0|0	0|0	0|0	0|0	0|0	0|0	0|0	0|0	0|0	0|0	0|0	0|0	0|0	0|0	0|0	0|0	0|0	0|0	0|0	0|0	0|0	1|1	0|0	0|0	0|0	0|0	0|0	0|0	0|0	1|0	1|1	1|0	1|0	1|1	0|1	0|0	0|0	1|1	0|0	0|0	0|0	0|0	0|0	0|0	0|0	0|0	0|0	0|0	1|0	0|1	1|0	0|0	0|0	0|0	0|0	0|0	0|0	0|0	0|0	0|0	0|0	0|0	0|0	0|0	0|0	0|0	0|0	0|0	0|0	0|0	0|0	0|0	0|0	0|0	0|0	0|0	0|0	0|0	0|0	0|0	0|0	0|0	0|0	0|0	0|0	0|0	0|0	0|0	0|0	0|0	0|0	0|0	0|0	0|0	0|0	0|0	0|0	0|0	0|0	0|0	0|0	0|0
1	26429785	NC_035161.2_26429785_G_A	G	A	57	.	AF=0.027666;AQ=57;ANN=A|stop_gained|HIGH|Manes.01G064950|Manes.01G064950.v8.1|transcript|Manes.01G064950.1.v8.1|protein_coding|1/1|c.517C>T|p.Gln173*|517/678|517/678|173/225||	GT:DP:AD:GQ:PL:RNC	0|0	0|0	0|0	0|0	0|0	0|0	0|0	0|0	0|0	0|0	0|0	0|1	0|0	0|0	0|0	0|0	0|0	0|0	0|0	0|0	0|0	0|0	1|0	0|0	0|0	0|0	0|0	0|0	0|0	0|0	0|0	0|0	0|1	0|1	0|0	0|0	0|0	0|0	0|0	0|0	0|0	0|0	0|0	0|0	0|0	0|0	0|1	0|0	0|0	0|0	1|0	0|0	0|0	0|0	0|0	0|0	0|0	0|0	0|0	0|0	0|0	0|0	0|0	0|0	0|1	0|1	0|1	0|0	0|0	0|0	0|0	0|0	0|0	0|0	0|0	0|0	0|0	0|0	0|0	0|0	0|0	0|0	0|0	0|1	0|0	0|0	0|0	0|0	0|0	0|0	0|0	0|0	0|0	0|0	0|0	0|0	0|0	0|0	0|0	0|0	0|0	0|0	0|0	0|0	0|0	0|0	0|0	0|0	0|0	0|0	0|0	0|0	0|0	0|0	0|0	0|0	0|0	0|0	0|0	0|0	0|0	0|0	0|0	0|0	0|0	0|0	0|0	0|0	0|0	0|0	0|0	0|0	0|0	0|0	0|0	0|0	0|0	0|0	0|0	0|0	1|0	0|0	0|0	0|0	0|0	1|0	0|0	0|0	0|0	0|0	0|0	0|0	0|0	0|0	0|0	0|0	0|0	0|0	0|0	0|0	0|0	0|0	0|0	0|0	0|0	0|0	0|0	0|0	0|0	0|0	0|1	0|0	0|0	0|0	0|0	0|0	1|0	0|0	0|0	0|0	0|0	0|0	0|0	0|0	0|0	1|0	0|0	1|0	0|0	0|0	0|0	0|0	0|0	0|0	0|0	0|0	0|0	1|1	0|0	0|0	0|0	0|0	0|0	0|0	0|0	0|0	0|0	0|0	0|0	0|0	0|0	0|0	0|0	0|0	0|0	0|0	0|0	0|0	0|0	0|0	0|0	0|0	0|0	0|0	0|0	0|0	0|0	0|0	0|0	0|0	0|0	0|0	0|0	0|0	0|0	0|0	0|0	0|0	0|0	0|0	0|0	0|0	0|0	0|0	0|0	0|0	0|0	0|0	0|0	0|0	0|0	0|0	0|0	0|0	0|0	0|0	0|0	0|0	0|0	0|0	0|0	0|0	0|0	0|0	0|0	0|0	0|0	0|0	0|0	0|0	0|0	1|0	0|0	0|0	0|0	0|0	0|0	0|0	0|0	0|0	0|0	0|1	1|0	0|0	0|0	0|0	0|0	0|0	0|0	0|0	0|0	0|0	0|0	0|0	0|0	0|0	0|0	0|0	0|0	0|0	0|0	0|0	0|0	0|0	0|0	0|0	0|0	0|0	0|0	0|0	0|0	0|0	0|0	0|0	0|0	0|0	0|0	0|0	0|0	1|0	0|0	0|0	0|0	0|0	0|0	0|0	0|0	0|0	0|0	0|0	0|0	0|0	0|0	0|0	0|0	0|0	0|0	0|0	0|0	0|0	0|0	0|0	0|0	0|0	0|0	0|0	0|1	0|0	0|0	0|0	0|1	0|0	0|0	1|0	1|0	0|0	0|0	0|0	0|0	0|0	1|1	0|0	0|0	0|0	1|1	0|0	0|1	0|0	0|0	1|0	1|0	0|0	0|0	0|0	1|1	1|1	0|0	0|0	0|0	0|1	0|1	0|0	0|0	1|0	0|0	0|0	0|0	0|0	0|0	0|0	0|0	0|0	0|0	0|0	0|0	0|0	0|1	0|0	0|0	0|0	0|0	0|0	0|0	0|0	0|0	0|0	0|0	0|0	0|0	0|0	0|0	0|0	0|0	0|0	0|0	0|0	0|0	0|0	0|0	0|0
1	26429873	NC_035161.2_26429873_A_AAG	A	AAG	54	.	AF=0.013078;AQ=54;ANN=AAG|frameshift_variant|HIGH|Manes.01G064950|Manes.01G064950.v8.1|transcript|Manes.01G064950.1.v8.1|protein_coding|1/1|c.427_428dupCT|p.Thr145fs|428/678|428/678|143/225||;LOF=(Manes.01G064950|Manes.01G064950.v8.1|1|1.00)	GT:DP:AD:GQ:PL:RNC	0|0	0|0	0|0	0|0	0|0	0|0	0|0	0|0	0|0	0|0	0|0	0|1	0|0	0|0	0|0	0|0	0|0	0|0	0|0	0|0	0|0	0|0	1|0	0|0	0|0	0|0	0|0	0|0	0|0	0|0	0|0	0|0	0|1	0|1	0|0	0|0	0|0	0|0	0|0	0|0	0|0	0|0	0|0	0|0	0|0	0|0	0|1	0|0	0|0	0|0	1|0	0|0	0|0	0|0	0|0	0|0	0|0	0|0	0|0	0|0	0|0	0|0	0|0	0|0	0|1	0|1	0|1	0|0	0|0	0|0	0|0	0|0	0|0	0|0	0|0	0|0	0|0	0|0	0|0	0|0	0|0	0|0	0|0	0|1	0|0	0|0	0|0	0|0	0|0	0|0	0|0	0|0	0|0	0|0	0|0	0|0	0|0	0|0	0|0	0|0	0|0	0|0	0|0	0|0	0|0	0|0	0|0	0|0	0|0	0|0	0|0	0|0	0|0	0|0	0|0	0|0	0|0	0|0	0|0	0|0	0|0	0|0	0|0	0|0	0|0	0|0	0|0	0|0	0|0	0|0	0|0	0|0	0|0	0|0	0|0	0|0	0|0	0|0	0|0	0|0	1|0	0|0	0|0	0|0	0|0	1|0	0|0	0|0	0|0	0|0	0|0	0|0	0|0	0|0	0|0	0|0	0|0	0|0	0|0	0|0	0|0	0|0	0|0	0|0	0|0	0|0	0|0	0|0	0|0	0|0	0|1	0|0	0|0	0|0	0|0	0|0	1|0	0|0	0|0	0|0	0|0	0|0	0|0	0|0	0|0	1|0	0|0	1|0	0|0	0|0	0|0	0|0	0|0	0|0	0|0	0|0	0|0	1|1	0|0	0|0	0|0	0|0	0|0	0|0	0|0	0|0	0|0	0|0	0|0	0|0	0|0	0|0	0|0	0|0	0|0	0|0	0|0	0|0	0|0	0|0	0|0	0|0	0|0	0|0	0|0	0|0	0|0	0|0	0|0	0|0	0|0	0|0	0|0	0|0	0|0	0|0	0|0	0|0	0|0	0|0	0|0	0|0	0|0	0|0	0|0	0|0	0|0	0|0	0|0	0|0	0|0	0|0	0|0	0|0	0|0	0|0	0|0	0|0	0|0	0|0	0|0	0|0	0|0	0|0	0|0	0|0	0|0	0|0	0|0	0|0	0|0	1|0	0|0	0|0	0|0	0|0	0|0	0|0	0|0	0|0	0|0	0|1	1|0	0|0	0|0	0|0	0|0	0|0	0|0	0|0	0|0	0|0	0|0	0|0	0|0	0|0	0|0	0|0	0|0	0|0	0|0	0|0	0|0	0|0	0|0	0|0	0|0	0|0	0|0	0|0	0|0	0|0	0|0	0|0	0|0	0|0	0|0	0|0	0|0	1|0	0|0	0|0	0|0	0|0	0|0	0|0	0|0	0|0	0|0	0|0	0|0	0|0	0|0	0|0	0|0	0|0	0|0	0|0	0|0	0|0	0|0	0|0	0|0	0|0	0|0	0|0	0|0	0|0	0|0	0|0	0|0	0|0	0|0	0|0	0|0	0|0	0|0	0|0	0|0	0|0	1|1	0|0	0|0	0|0	0|0	0|0	0|0	0|0	0|0	0|0	0|0	0|0	0|0	0|0	0|0	0|0	0|0	0|0	0|0	0|0	0|1	0|0	0|0	1|0	0|0	0|0	0|0	0|0	0|0	0|0	0|0	0|0	0|0	0|0	0|0	0|0	0|1	0|0	0|0	0|0	0|0	0|0	0|0	0|0	0|0	0|0	0|0	0|0	0|0	0|0	0|0	0|0	0|0	0|0	0|0	0|0	0|0	0|0	0|0	0|0
1	26429941	NC_035161.2_26429941_C_A;NC_035161.2_26429941_C_T	C	A,T	59	.	AF=0.045775,0.031187;AQ=59,55;ANN=A|stop_gained|HIGH|Manes.01G064950|Manes.01G064950.v8.1|transcript|Manes.01G064950.1.v8.1|protein_coding|1/1|c.361G>T|p.Gly121*|361/678|361/678|121/225||,T|missense_variant|MODERATE|Manes.01G064950|Manes.01G064950.v8.1|transcript|Manes.01G064950.1.v8.1|protein_coding|1/1|c.361G>A|p.Gly121Arg|361/678|361/678|121/225||	GT:DP:AD:GQ:PL:RNC	2|0	0|0	0|2	0|0	0|0	0|0	0|0	0|0	0|0	0|0	0|0	0|0	0|0	1|0	0|0	0|0	0|0	0|0	0|0	0|0	0|0	0|0	0|0	0|0	0|1	0|0	1|0	0|0	0|0	0|0	0|0	0|0	0|0	0|0	0|0	0|0	1|0	0|1	0|0	1|0	0|0	0|1	0|0	0|0	0|0	1|0	0|0	0|0	0|0	0|0	0|0	0|0	0|0	1|0	0|0	1|0	0|0	0|2	1|0	1|0	0|0	0|0	2|0	0|0	0|0	0|0	0|0	1|0	0|0	0|0	0|0	0|0	0|0	0|0	0|0	0|0	0|0	0|1	0|0	2|0	1|0	0|0	0|0	0|0	0|1	0|0	0|0	0|0	1|0	0|0	0|0	0|1	0|1	0|0	0|0	0|0	1|0	0|0	0|0	0|1	0|0	0|2	0|0	0|0	0|1	0|0	0|0	0|0	1|0	0|1	0|0	0|0	0|0	0|0	0|0	0|0	0|0	0|0	0|0	0|0	0|0	0|1	0|0	0|0	0|0	0|2	0|0	0|0	0|0	0|0	0|0	2|0	0|0	0|0	0|0	0|0	0|0	0|0	0|0	1|0	0|0	0|0	0|0	0|0	0|0	0|0	0|0	0|0	0|1	0|0	0|0	0|1	0|0	0|0	0|0	0|0	1|0	0|1	0|1	0|0	0|0	0|1	0|0	0|0	0|1	0|0	0|0	2|0	0|0	0|0	0|0	0|0	0|0	0|0	0|0	0|0	0|0	0|0	0|0	0|0	0|0	0|0	0|0	0|0	0|1	0|0	0|0	0|0	0|0	0|0	0|0	0|0	0|0	1|0	0|0	0|1	0|0	0|0	0|0	0|0	0|0	1|0	0|0	0|0	0|0	0|0	0|0	0|0	0|0	0|0	0|0	1|0	0|0	0|0	2|1	0|0	0|0	0|0	0|0	0|0	0|0	0|0	0|0	0|0	0|0	0|0	0|0	0|0	0|0	0|0	0|0	0|0	0|2	0|0	0|0	0|0	0|0	0|0	0|0	0|2	0|1	0|0	0|0	0|0	0|0	0|0	0|0	0|0	0|0	0|0	0|0	0|0	0|0	0|0	0|0	0|0	0|0	0|0	0|0	0|0	0|0	0|2	0|0	0|1	0|0	0|0	0|0	0|0	0|0	0|0	0|0	0|0	0|0	0|0	0|0	0|0	0|2	2|0	0|0	0|0	1|1	0|0	0|0	0|0	0|0	0|0	0|0	0|0	1|0	0|0	0|0	0|0	0|0	0|0	0|1	0|0	0|0	0|0	0|0	0|0	0|0	0|0	0|0	0|0	0|0	0|0	0|0	0|0	0|0	0|0	0|0	0|0	0|0	1|0	0|0	0|0	0|0	0|0	1|0	0|0	0|0	0|1	0|0	0|0	2|0	0|0	0|0	0|0	0|0	0|0	0|0	0|0	1|0	0|0	0|0	0|0	0|0	0|0	0|0	0|0	0|0	0|0	0|0	0|0	0|0	0|0	0|0	0|0	0|0	0|0	0|0	0|0	0|0	0|0	0|0	0|0	0|0	0|0	0|0	0|0	0|0	0|0	0|0	0|0	0|0	0|0	0|0	0|0	0|0	0|0	0|0	0|0	0|0	0|2	0|0	0|0	0|0	0|0	0|0	0|0	0|0	0|0	0|0	0|0	0|0	0|0	0|0	0|0	0|0	0|1	0|0	0|0	0|0	0|0	0|0	0|0	0|0	0|0	0|0	0|0	0|0	0|0	0|0	0|0	0|0	0|0	0|0	0|0	0|0	0|0	0|0	0|0	0|0	0|0	0|0	0|0	0|0	0|0	0|0	0|0
1	26468739	NC_035161.2_26468739_A_T	A	T	49	.	AF=0.028672;AQ=49;ANN=T|stop_gained|HIGH|Manes.01G065100|Manes.01G065100.v8.1|transcript|Manes.01G065100.1.v8.1|protein_coding|6/9|c.775A>T|p.Arg259*|1084/2077|775/1047|259/348||;LOF=(Manes.01G065100|Manes.01G065100.v8.1|1|1.00);NMD=(Manes.01G065100|Manes.01G065100.v8.1|1|1.00)	GT:DP:AD:GQ:PL:RNC	0|0	0|0	0|0	0|0	0|0	0|0	0|0	0|0	0|0	0|0	0|0	0|0	0|0	0|0	0|0	0|0	0|0	0|0	0|0	0|0	0|0	0|0	0|0	0|0	0|0	0|0	0|0	0|0	0|0	0|0	0|0	0|0	0|0	0|0	0|0	0|0	0|0	0|0	0|0	0|0	0|0	0|0	0|0	0|0	0|0	0|0	0|0	0|0	0|0	0|0	0|0	0|0	0|0	0|0	0|0	0|0	0|0	0|0	0|0	0|0	0|0	0|0	0|0	0|0	0|0	0|0	0|0	0|0	0|0	0|0	0|0	0|0	0|0	0|0	0|0	0|0	0|0	0|0	0|0	0|0	0|0	0|0	0|0	0|0	0|0	0|0	0|0	0|0	0|0	0|0	0|0	0|0	0|0	0|0	0|0	0|0	0|0	0|0	0|0	0|0	0|0	0|0	0|0	0|0	0|0	0|0	0|0	0|0	0|1	0|0	0|0	0|0	0|0	0|0	0|0	0|0	0|0	0|0	0|0	0|0	0|0	0|0	0|0	0|0	0|0	0|0	0|0	0|0	0|0	0|0	0|0	0|0	0|0	0|0	0|0	0|0	0|0	0|0	0|0	0|0	0|0	0|0	0|0	0|0	0|0	0|0	0|0	0|0	0|0	0|0	0|0	0|0	0|0	0|0	0|0	0|0	0|0	0|0	0|0	0|0	0|0	0|0	0|0	0|0	0|0	0|0	0|0	0|0	0|0	0|0	0|0	0|0	0|0	0|0	0|0	0|0	0|0	0|0	0|0	0|0	0|0	0|0	0|0	0|0	0|0	0|0	0|0	0|0	0|0	0|0	0|0	0|0	0|0	0|0	0|0	1|0	0|0	0|0	0|0	0|0	0|0	0|0	0|0	0|0	0|0	0|0	0|0	0|0	0|0	0|0	0|0	0|0	0|0	0|0	0|0	0|0	0|0	0|0	0|0	0|0	0|0	0|0	0|0	0|0	0|0	0|0	0|0	0|0	0|0	0|0	0|0	0|0	0|0	0|0	0|0	0|0	0|0	0|0	0|0	0|0	0|0	0|0	0|0	0|0	0|0	0|0	0|0	0|0	0|0	0|0	0|0	0|0	0|0	0|0	0|0	0|0	0|0	0|0	0|0	0|0	0|0	0|0	0|0	0|0	0|0	0|0	0|0	0|0	0|0	0|0	0|0	0|0	0|0	0|0	0|0	0|0	0|0	0|0	0|0	0|0	0|0	0|0	0|0	0|0	0|0	0|0	0|0	0|0	0|0	0|0	0|0	0|0	0|0	0|0	0|0	0|0	0|0	0|0	0|0	0|0	0|0	0|0	0|0	0|0	0|0	0|0	0|0	0|0	0|0	0|0	0|0	0|0	0|0	0|0	0|0	0|0	0|0	0|0	0|0	0|0	0|0	0|0	0|0	0|0	0|0	0|0	0|0	0|0	0|0	0|0	0|0	0|0	0|0	0|0	1|1	0|0	0|0	0|0	0|0	0|0	1|1	1|1	1|1	1|1	0|1	0|0	0|0	0|0	0|0	0|0	0|0	0|0	0|0	0|0	0|0	0|0	1|1	0|0	0|0	0|0	0|0	0|0	0|0	1|0	0|0	0|0	0|0	0|0	0|0	0|0	0|0	0|0	0|0	0|0	0|0	0|0	1|1	1|1	1|1	0|0	0|0	0|0	0|0	0|0	0|0	0|0	0|0	0|0	0|0	0|0	0|0	0|0	0|0	0|0	0|0	0|0	0|0	0|0	0|0	0|0	0|0	0|0	0|0	0|0	0|0	0|0	0|0	0|0	0|0	0|0	0|0	0|0	0|0	0|0	0|0	0|0	0|0	0|0	0|0	0|0
1	26476412	NC_035161.2_26476412_G_T	G	T	54	.	AF=0.029175;AQ=54;ANN=T|stop_gained|HIGH|Manes.01G065200|Manes.01G065200.v8.1|transcript|Manes.01G065200.1.v8.1|protein_coding|3/3|c.601G>T|p.Glu201*|955/2386|601/1017|201/338||,T|stop_gained|HIGH|Manes.01G065200|Manes.01G065200.v8.1|transcript|Manes.01G065200.2.v8.1|protein_coding|3/3|c.601G>T|p.Glu201*|1004/2435|601/1017|201/338||,T|stop_gained|HIGH|Manes.01G065200|Manes.01G065200.v8.1|transcript|Manes.01G065200.3.v8.1|protein_coding|2/2|c.601G>T|p.Glu201*|830/2261|601/1017|201/338||	GT:DP:AD:GQ:PL:RNC	0|0	0|0	0|0	0|1	0|0	0|0	0|0	0|0	1|0	0|0	0|0	0|0	0|0	0|1	0|0	0|0	0|0	0|0	0|0	0|0	0|0	0|1	0|0	0|1	0|0	0|1	0|0	0|0	1|0	0|0	0|0	0|0	0|0	0|0	0|0	0|0	0|0	0|0	0|0	0|0	0|0	0|0	0|0	1|0	1|0	0|0	0|0	0|0	0|1	0|1	0|0	0|0	0|0	0|0	1|0	0|0	0|0	1|0	0|0	0|0	0|0	0|1	0|0	0|1	0|0	0|0	0|0	0|0	0|1	1|0	0|0	0|0	0|0	0|0	1|0	0|0	0|0	0|0	0|1	0|0	0|0	0|0	0|0	0|0	0|0	0|0	0|0	0|0	0|0	0|0	0|0	0|0	0|0	0|0	0|0	0|0	0|0	0|0	0|0	0|0	0|0	1|0	0|0	0|0	0|0	0|0	0|0	0|0	0|0	0|0	0|0	0|0	1|0	0|0	1|0	0|0	0|0	0|0	0|0	1|0	0|0	0|0	0|0	0|1	0|0	1|0	0|0	1|0	1|0	0|0	0|0	0|1	0|0	1|0	0|0	1|0	0|0	0|0	0|0	0|0	0|0	0|0	0|0	0|0	0|0	0|0	0|0	0|0	0|0	0|0	0|0	0|0	0|0	0|0	0|0	0|1	0|0	0|0	1|0	0|1	0|0	0|0	1|0	0|0	0|0	0|0	0|0	0|0	0|0	0|0	0|0	0|0	0|0	0|0	0|0	0|0	0|0	0|0	0|0	0|0	0|0	0|0	0|0	0|0	0|0	0|0	0|0	0|0	0|0	0|0	0|0	0|1	0|1	0|0	0|0	0|0	0|0	0|0	0|0	0|1	1|0	0|0	0|0	1|0	0|0	1|0	0|0	0|0	0|0	0|0	0|0	0|0	0|0	0|0	0|0	0|0	0|0	0|0	0|0	0|0	0|0	0|0	0|0	0|0	0|0	0|0	0|0	0|0	0|0	0|0	0|0	0|0	0|0	1|0	1|0	0|0	0|0	0|0	0|0	0|0	0|0	0|0	0|0	0|0	0|0	0|0	0|0	0|0	0|0	0|0	0|0	0|0	0|0	0|0	0|0	0|0	0|0	0|0	0|0	0|0	0|0	0|0	0|0	0|0	0|0	0|0	0|0	1|0	0|0	0|0	0|1	0|1	0|0	1|0	0|0	0|0	0|0	0|0	0|0	1|0	0|0	0|0	0|1	0|0	0|0	0|0	0|0	0|0	0|0	0|0	0|0	0|0	0|0	0|0	0|0	0|0	1|0	0|0	1|0	0|0	0|0	0|0	0|0	0|0	0|0	0|0	0|1	0|0	0|0	0|0	0|0	0|0	0|0	0|0	0|0	0|0	0|0	0|0	0|0	0|0	0|0	0|0	0|0	0|0	0|0	0|0	0|0	0|0	0|0	0|0	1|0	0|0	0|0	0|0	0|0	0|0	0|0	0|0	0|0	0|0	0|0	0|0	0|0	0|0	0|0	0|0	0|0	0|0	0|0	0|0	0|0	0|0	0|0	0|0	0|0	0|0	0|0	0|0	0|0	0|0	0|0	1|0	0|0	0|0	0|0	0|0	0|0	0|0	0|0	0|0	0|0	0|0	0|0	1|0	0|0	0|0	0|0	0|0	0|0	0|0	1|0	0|0	0|0	0|0	0|0	0|0	1|0	0|0	0|0	0|0	0|0	0|0	0|0	0|0	0|0	1|0	0|0	0|0	0|0	0|0	0|0	0|0	0|0	0|1	0|1	0|0	0|0	0|0	0|0	0|0	0|0	0|0	0|0	0|0	0|0	0|0	0|0	0|0	0|0	0|0
1	26476812	NC_035161.2_26476812_T_TG	T	TG	70	.	AF=0.394869;AQ=70;ANN=TG|frameshift_variant|HIGH|Manes.01G065200|Manes.01G065200.v8.1|transcript|Manes.01G065200.1.v8.1|protein_coding|3/3|c.1004dupG|p.Asn336fs|1359/2386|1005/1017|335/338||INFO_REALIGN_3_PRIME,TG|frameshift_variant|HIGH|Manes.01G065200|Manes.01G065200.v8.1|transcript|Manes.01G065200.2.v8.1|protein_coding|3/3|c.1004dupG|p.Asn336fs|1408/2435|1005/1017|335/338||INFO_REALIGN_3_PRIME,TG|frameshift_variant|HIGH|Manes.01G065200|Manes.01G065200.v8.1|transcript|Manes.01G065200.3.v8.1|protein_coding|2/2|c.1004dupG|p.Asn336fs|1234/2261|1005/1017|335/338||INFO_REALIGN_3_PRIME	GT:DP:AD:GQ:PL:RNC	1|0	0|1	0|1	0|0	0|0	0|0	0|0	1|1	0|0	0|0	1|0	0|0	1|0	1|0	1|0	0|1	0|0	1|1	1|0	0|0	0|0	0|0	0|0	0|0	1|1	0|0	0|1	0|0	0|0	0|0	0|0	1|0	0|0	1|0	1|0	0|0	1|1	1|1	0|0	1|1	1|0	1|1	0|0	0|0	0|0	1|1	0|0	0|1	0|0	1|0	0|0	0|0	1|0	1|0	0|1	1|1	1|0	0|1	1|1	1|1	1|1	0|0	1|0	0|0	0|0	0|0	0|0	1|1	1|0	0|0	0|0	0|0	0|0	0|0	0|0	1|0	0|0	0|1	0|0	1|0	0|0	1|1	0|1	1|0	0|1	0|1	0|0	1|0	1|0	0|0	0|0	1|1	1|1	0|0	0|0	0|0	1|1	0|1	1|0	1|1	0|0	0|1	0|1	0|1	0|1	0|1	0|0	1|1	1|1	1|1	0|0	1|0	0|0	0|1	0|0	1|0	0|0	0|0	1|0	0|0	1|0	0|1	0|0	0|0	0|0	0|1	0|0	0|0	0|0	1|1	0|1	1|0	1|0	0|0	0|0	0|0	0|0	0|0	1|0	1|0	0|0	0|0	1|0	0|1	0|0	0|0	0|0	1|1	1|1	0|0	0|0	1|1	0|0	0|1	0|1	0|0	1|0	0|1	0|1	0|0	0|0	0|1	0|0	1|0	1|1	0|0	0|0	1|0	0|0	1|0	0|0	0|1	0|0	0|1	1|1	1|0	0|0	0|0	0|0	0|0	0|0	0|0	1|0	1|0	1|0	0|1	0|1	0|0	0|1	1|0	0|0	0|0	0|0	1|1	0|0	1|1	0|1	0|0	0|1	0|0	0|0	1|0	0|0	0|0	0|0	0|1	1|1	0|0	0|0	0|1	1|0	1|0	1|1	1|0	1|1	1|0	1|0	0|1	1|1	1|0	1|1	1|1	0|0	0|0	1|1	1|1	0|1	1|0	0|1	0|1	1|0	0|0	0|0	0|0	0|0	1|0	1|0	0|1	1|0	0|1	1|1	0|0	1|0	0|1	1|0	1|1	1|1	0|1	0|0	1|1	1|1	1|0	0|1	0|1	0|1	1|0	1|0	0|1	0|1	1|0	1|1	0|1	1|1	1|1	0|1	1|0	1|1	0|0	0|0	0|0	0|0	0|0	0|0	0|0	0|0	0|0	0|1	1|0	0|0	0|1	1|1	0|0	0|0	0|0	1|0	0|0	0|0	1|1	1|0	0|1	1|0	0|0	0|1	0|0	0|1	0|1	0|0	0|0	0|0	0|1	0|0	1|0	1|0	1|1	1|1	1|1	0|0	0|0	0|0	0|0	1|0	0|0	1|1	1|1	1|0	0|0	0|1	0|1	1|0	0|1	1|0	0|1	0|1	0|1	0|0	0|1	0|1	1|0	0|1	0|0	0|0	0|0	1|0	1|0	0|1	1|1	1|1	0|0	0|0	0|0	1|1	1|1	1|1	1|1	1|1	1|1	0|1	0|1	0|0	0|1	0|1	0|0	1|0	1|1	1|1	0|0	0|1	0|1	1|1	1|1	1|1	0|0	0|1	1|1	1|1	1|1	0|1	0|0	0|1	1|1	1|1	0|0	0|0	0|1	1|1	1|1	1|1	1|1	1|1	1|1	0|0	0|0	0|1	0|0	0|0	0|1	0|0	0|0	1|1	0|1	1|0	1|0	0|0	0|1	1|0	0|0	0|0	0|1	0|0	1|0	1|1	1|1	1|1	0|0	0|0	0|0	1|1	1|0	1|0	1|1	1|1	1|1	1|1	1|1	1|1	0|0	0|0	0|0	0|0	0|0
1	26572394	NC_035161.2_26572394_C_T	C	T	63	.	AF=0.006036;AQ=63;ANN=T|splice_donor_variant&intron_variant|HIGH|Manes.01G065900|Manes.01G065900.v8.1|transcript|Manes.01G065900.5.v8.1|protein_coding|2/14|c.-182+1G>A||||||,T|intron_variant|MODIFIER|Manes.01G065900|Manes.01G065900.v8.1|transcript|Manes.01G065900.1.v8.1|protein_coding|1/13|c.336-503G>A||||||,T|intron_variant|MODIFIER|Manes.01G065900|Manes.01G065900.v8.1|transcript|Manes.01G065900.7.v8.1|protein_coding|1/12|c.336-503G>A||||||,T|intron_variant|MODIFIER|Manes.01G065900|Manes.01G065900.v8.1|transcript|Manes.01G065900.4.v8.1|protein_coding|2/14|c.29+67G>A||||||;LOF=(Manes.01G065900|Manes.01G065900.v8.1|4|0.25)	GT:DP:AD:GQ:PL:RNC	0|0	0|0	0|0	0|0	0|0	0|0	0|0	0|0	0|0	0|0	0|0	0|0	0|0	0|0	0|0	0|0	0|0	0|0	0|0	0|0	0|0	0|0	0|0	0|0	0|0	0|0	0|0	0|0	0|0	0|0	0|0	0|0	0|0	0|0	0|0	0|0	0|0	0|0	0|0	0|0	0|0	0|0	0|0	0|0	0|0	0|0	0|0	0|0	0|0	0|0	0|0	0|0	0|0	0|0	0|0	0|0	0|0	0|0	0|0	0|0	0|0	0|0	0|0	0|0	0|0	0|0	0|0	0|0	0|0	0|0	0|0	0|0	0|0	0|0	0|0	0|0	0|0	0|0	0|0	0|0	0|0	0|0	0|0	0|0	0|0	0|0	0|0	0|0	0|0	0|0	0|0	0|0	0|0	0|0	0|0	0|0	0|0	0|0	0|0	0|0	0|0	0|0	0|0	0|0	0|0	0|0	0|0	0|0	0|0	0|0	0|0	0|0	0|0	0|0	0|0	0|0	0|0	0|0	0|0	0|0	0|0	0|0	0|0	0|0	0|0	0|0	0|0	0|0	0|0	0|0	0|0	0|0	0|0	0|0	0|0	0|0	0|0	0|0	0|0	0|0	0|0	0|0	0|0	0|0	0|0	0|0	0|0	0|0	0|0	0|0	0|0	0|0	0|0	0|0	0|0	0|0	0|0	0|0	0|0	0|0	0|0	0|0	0|0	0|0	0|0	0|0	0|0	0|0	0|0	0|0	0|0	0|0	0|0	0|0	0|0	0|0	0|0	0|0	0|0	0|0	0|0	0|0	0|0	0|0	0|0	0|0	0|0	0|0	0|0	0|0	0|0	0|0	0|0	0|0	0|0	0|0	0|0	0|0	0|0	0|0	0|0	0|0	0|0	0|0	0|0	0|0	0|0	0|0	0|0	0|0	0|0	0|0	0|0	0|0	0|0	0|0	0|0	0|0	0|0	0|0	0|0	0|0	0|0	0|0	0|0	0|0	0|0	0|0	0|0	0|0	0|0	0|0	0|0	0|0	0|0	0|0	0|0	0|0	0|0	0|0	0|0	0|0	0|0	0|0	0|0	0|0	0|0	0|0	0|0	0|0	0|0	0|0	0|0	0|0	0|0	0|0	0|0	0|0	0|0	0|0	0|0	0|0	0|0	0|0	0|0	0|0	0|0	0|0	0|0	0|0	0|0	0|0	0|0	0|0	0|0	0|0	0|0	0|0	0|0	0|0	0|0	0|0	0|0	0|0	0|0	0|0	0|0	0|0	0|0	0|0	0|0	0|0	0|0	0|0	0|0	0|0	0|0	0|0	0|0	0|0	0|0	0|0	0|0	0|0	0|0	0|0	0|0	0|0	0|0	0|0	0|0	0|0	0|0	0|0	0|0	0|0	0|0	0|0	0|0	0|0	0|0	0|0	0|0	0|0	0|0	0|0	0|0	0|0	0|0	0|0	0|0	0|0	0|0	0|0	0|0	0|0	0|0	0|0	0|0	0|0	0|0	0|0	0|0	0|0	0|0	0|0	0|0	0|0	0|0	0|0	0|0	0|0	0|0	0|0	0|0	0|0	0|0	0|0	0|0	0|0	0|0	0|0	0|0	0|0	1|1	0|0	0|0	0|0	0|0	1|1	1|1	0|0	0|0	0|0	1|1	1|1	0|0	0|0	0|0	1|1	0|0	0|0	0|0	0|0	0|0	0|0	0|0	0|0	0|0	0|0	0|0	0|0	0|0	0|0	0|0	0|0	0|0	0|0	0|0	0|0	0|0	0|0	0|0	0|0	0|0	0|0	0|0	0|0	0|0	0|0	0|0	0|0	0|0	0|0	0|0	0|0	0|0	0|0	0|0	0|0
1	26572487	NC_035161.2_26572487_C_T	C	T	66	.	AF=0.007545;AQ=66;ANN=T|start_lost&splice_region_variant|HIGH|Manes.01G065900|Manes.01G065900.v8.1|transcript|Manes.01G065900.4.v8.1|protein_coding|2/15|c.3G>A|p.Met1?|528/3415|3/1884|1/627||,T|splice_region_variant|LOW|Manes.01G065900|Manes.01G065900.v8.1|transcript|Manes.01G065900.5.v8.1|protein_coding|2/15|c.-274G>A||||||,T|5_prime_UTR_variant|MODIFIER|Manes.01G065900|Manes.01G065900.v8.1|transcript|Manes.01G065900.5.v8.1|protein_coding|2/15|c.-274G>A|||||777|,T|intron_variant|MODIFIER|Manes.01G065900|Manes.01G065900.v8.1|transcript|Manes.01G065900.1.v8.1|protein_coding|1/13|c.335+592G>A||||||,T|intron_variant|MODIFIER|Manes.01G065900|Manes.01G065900.v8.1|transcript|Manes.01G065900.7.v8.1|protein_coding|1/12|c.335+592G>A||||||;LOF=(Manes.01G065900|Manes.01G065900.v8.1|4|0.25)	GT:DP:AD:GQ:PL:RNC	0|0	0|0	0|0	0|0	0|0	0|0	0|0	0|0	0|0	0|0	0|0	0|0	0|0	0|0	0|0	0|0	0|0	0|0	0|0	0|0	0|0	0|0	0|0	0|0	0|0	0|0	0|0	0|0	0|0	0|0	0|0	0|0	0|0	0|0	0|0	0|0	0|0	0|0	0|0	0|0	0|0	0|0	0|0	0|0	0|0	0|0	0|0	0|0	0|0	0|0	0|0	0|0	0|0	0|0	0|0	0|0	0|0	0|0	0|0	0|0	0|0	0|0	0|0	0|0	0|0	0|0	0|0	0|0	0|0	0|0	0|0	0|0	0|0	0|0	0|0	0|0	0|0	0|0	0|0	0|0	0|0	0|0	0|0	0|0	0|0	0|0	0|0	0|0	0|0	0|0	0|0	0|0	0|0	0|0	0|0	0|0	0|0	0|0	0|0	0|0	0|0	0|0	0|0	0|0	0|0	0|0	0|0	0|0	0|0	0|0	0|0	0|0	0|0	0|0	0|0	0|0	0|0	0|0	0|0	0|0	0|0	0|0	0|0	0|0	0|0	0|0	0|0	0|0	0|0	0|0	0|0	0|0	0|0	0|0	0|0	0|0	0|0	0|0	0|0	0|0	0|0	0|0	0|0	0|0	0|0	0|0	0|0	0|0	0|0	0|0	0|0	0|0	0|0	0|0	0|0	0|0	0|0	0|0	0|0	0|0	0|0	0|0	0|0	0|0	0|0	0|0	0|0	0|0	0|0	0|0	0|0	0|0	0|0	0|0	0|0	0|0	0|0	0|0	0|0	0|0	0|0	0|0	0|0	0|0	0|0	0|0	0|0	0|0	0|0	0|0	0|0	0|0	0|0	0|0	0|0	0|0	0|0	0|0	0|0	0|0	0|0	0|0	0|0	0|0	0|0	0|0	0|0	0|0	0|0	0|0	0|0	0|0	0|0	0|0	0|0	0|0	0|0	0|0	0|0	0|0	0|0	0|0	0|0	0|0	0|0	0|0	0|0	0|0	0|0	0|0	0|0	0|0	0|0	0|0	0|0	0|0	0|0	0|0	0|0	0|0	0|0	0|0	0|0	0|0	0|0	0|0	0|0	0|0	0|0	0|0	0|0	0|0	0|0	0|0	0|0	0|0	0|0	0|0	0|0	0|0	0|0	0|0	0|0	0|0	0|0	0|0	0|0	0|0	0|0	0|0	0|0	0|0	0|0	0|0	0|0	0|0	0|0	0|0	0|0	0|0	0|0	0|0	0|0	0|0	0|0	0|0	0|0	0|0	0|0	0|0	0|0	0|0	0|0	0|0	0|0	0|0	0|0	0|0	0|0	0|0	0|0	0|0	0|0	0|0	0|0	0|0	0|0	0|0	0|0	0|0	0|0	0|0	0|0	0|0	0|0	0|0	0|0	0|0	0|0	0|0	0|0	0|0	0|0	0|0	0|0	0|0	0|0	0|0	0|0	0|0	0|0	0|0	0|0	0|0	0|0	0|0	0|0	0|0	0|0	0|0	0|0	0|0	0|0	0|0	0|0	0|0	0|0	0|0	0|0	0|0	0|0	0|0	0|0	0|0	0|0	0|0	0|0	0|0	1|1	1|1	1|0	0|0	0|0	0|0	0|0	1|1	0|0	0|0	0|0	0|0	0|0	0|0	0|0	0|0	0|0	0|0	0|0	0|0	0|0	0|0	0|0	0|0	0|0	0|0	0|0	0|0	0|0	0|0	0|0	0|0	0|0	0|0	0|0	0|0	0|0	0|0	0|0	0|0	0|0	0|0	0|0	0|0	0|0	0|0	0|0	0|0	1|1	0|0	0|0	0|0	0|0	1|1	1|1	1|1	0|0	0|0	0|0	0|0	0|0	0|0
1	26572488	NC_035161.2_26572488_A_G	A	G	63	.	AF=0.006036;AQ=63;ANN=G|start_lost&splice_region_variant|HIGH|Manes.01G065900|Manes.01G065900.v8.1|transcript|Manes.01G065900.4.v8.1|protein_coding|2/15|c.2T>C|p.Met1?|527/3415|2/1884|1/627||,G|splice_region_variant|LOW|Manes.01G065900|Manes.01G065900.v8.1|transcript|Manes.01G065900.5.v8.1|protein_coding|2/15|c.-275T>C||||||,G|5_prime_UTR_variant|MODIFIER|Manes.01G065900|Manes.01G065900.v8.1|transcript|Manes.01G065900.5.v8.1|protein_coding|2/15|c.-275T>C|||||778|,G|intron_variant|MODIFIER|Manes.01G065900|Manes.01G065900.v8.1|transcript|Manes.01G065900.1.v8.1|protein_coding|1/13|c.335+591T>C||||||,G|intron_variant|MODIFIER|Manes.01G065900|Manes.01G065900.v8.1|transcript|Manes.01G065900.7.v8.1|protein_coding|1/12|c.335+591T>C||||||;LOF=(Manes.01G065900|Manes.01G065900.v8.1|4|0.25)	GT:DP:AD:GQ:PL:RNC	0|0	0|0	0|0	0|0	0|0	0|0	0|0	0|0	0|0	0|0	0|0	0|0	0|0	0|0	0|0	0|0	0|0	0|0	0|0	0|0	0|0	0|0	0|0	0|0	0|0	0|0	0|0	0|0	0|0	0|0	0|0	0|0	0|0	0|0	0|0	0|0	0|0	0|0	0|0	0|0	0|0	0|0	0|0	0|0	0|0	0|0	0|0	0|0	0|0	0|0	0|0	0|0	0|0	0|0	0|0	0|0	0|0	0|0	0|0	0|0	0|0	0|0	0|0	0|0	0|0	0|0	0|0	0|0	0|0	0|0	0|0	0|0	0|0	0|0	0|0	0|0	0|0	0|0	0|0	0|0	0|0	0|0	0|0	0|0	0|0	0|0	0|0	0|0	0|0	0|0	0|0	0|0	0|0	0|0	0|0	0|0	0|0	0|0	0|0	0|0	0|0	0|0	0|0	0|0	0|0	0|0	0|0	0|0	0|0	0|0	0|0	0|0	0|0	0|0	0|0	0|0	0|0	0|0	0|0	0|0	0|0	0|0	0|0	0|0	0|0	0|0	0|0	0|0	0|0	0|0	0|0	0|0	0|0	0|0	0|0	0|0	0|0	0|0	0|0	0|0	0|0	0|0	0|0	0|0	0|0	0|0	0|0	0|0	0|0	0|0	0|0	0|0	0|0	0|0	0|0	0|0	0|0	0|0	0|0	0|0	0|0	0|0	0|0	0|0	0|0	0|0	0|0	0|0	0|0	0|0	0|0	0|0	0|0	0|0	0|0	0|0	0|0	0|0	0|0	0|0	0|0	0|0	0|0	0|0	0|0	0|0	0|0	0|0	0|0	0|0	0|0	0|0	0|0	0|0	0|0	0|0	0|0	0|0	0|0	0|0	0|0	0|0	0|0	0|0	0|0	0|0	0|0	0|0	0|0	0|0	0|0	0|0	0|0	0|0	0|0	0|0	0|0	0|0	0|0	0|0	0|0	0|0	0|0	0|0	0|0	0|0	0|0	0|0	0|0	0|0	0|0	0|0	0|0	0|0	0|0	0|0	0|0	0|0	0|0	0|0	0|0	0|0	0|0	0|0	0|0	0|0	0|0	0|0	0|0	0|0	0|0	0|0	0|0	0|0	0|0	0|0	0|0	0|0	0|0	0|0	0|0	0|0	0|0	0|0	0|0	0|0	0|0	0|0	0|0	0|0	0|0	0|0	0|0	0|0	0|0	0|0	0|0	0|0	0|0	0|0	0|0	0|0	0|0	0|0	0|0	0|0	0|0	0|0	0|0	0|0	0|0	0|0	0|0	0|0	0|0	0|0	0|0	0|0	0|0	0|0	0|0	0|0	0|0	0|0	0|0	0|0	0|0	0|0	0|0	0|0	0|0	0|0	0|0	0|0	0|0	0|0	0|0	0|0	0|0	0|0	0|0	0|0	0|0	0|0	0|0	0|0	0|0	0|0	0|0	0|0	0|0	0|0	0|0	0|0	0|0	0|0	0|0	0|0	0|0	0|0	0|0	0|0	0|0	0|0	0|0	0|0	0|0	0|0	0|0	0|0	0|0	0|0	0|0	0|0	0|0	0|0	0|0	0|0	1|1	1|1	1|0	0|0	0|0	0|0	0|0	1|1	0|0	0|0	0|0	0|0	0|0	0|0	0|0	0|0	0|0	0|0	0|0	0|0	0|0	0|0	0|0	0|0	0|0	0|0	0|0	0|0	0|0	0|0	0|0	0|0	0|0	0|0	0|0	0|0	0|0	0|0	0|0	0|0	0|0	0|0	0|0	0|0	0|0	0|0	0|0	0|0	0|0	0|0	0|0	0|0	0|0	1|0	1|1	1|1	0|0	0|0	0|0	0|0	0|0	0|0
1	26573405	NC_035161.2_26573405_TGC_T	TGC	T	58	.	AF=0.329477;AQ=58;ANN=T|frameshift_variant|HIGH|Manes.01G065900|Manes.01G065900.v8.1|transcript|Manes.01G065900.1.v8.1|protein_coding|1/14|c.7_8delGC|p.Ala3fs|198/3386|7/2190|3/729||,T|frameshift_variant|HIGH|Manes.01G065900|Manes.01G065900.v8.1|transcript|Manes.01G065900.7.v8.1|protein_coding|1/13|c.7_8delGC|p.Ala3fs|199/3319|7/2121|3/706||,T|5_prime_UTR_variant|MODIFIER|Manes.01G065900|Manes.01G065900.v8.1|transcript|Manes.01G065900.4.v8.1|protein_coding|1/15|c.-329_-328delGC|||||917|,T|5_prime_UTR_variant|MODIFIER|Manes.01G065900|Manes.01G065900.v8.1|transcript|Manes.01G065900.5.v8.1|protein_coding|1/15|c.-605_-604delGC|||||1696|	GT:DP:AD:GQ:PL:RNC	1|1	0|1	0|1	0|0	0|0	0|0	0|0	0|0	0|1	0|0	0|0	1|0	0|0	0|0	0|1	1|0	0|1	0|0	0|0	1|1	0|1	0|0	1|0	0|0	0|0	1|0	1|0	0|0	0|1	0|1	1|0	0|1	1|0	0|0	0|1	0|1	0|0	0|0	1|0	0|0	0|0	0|0	1|0	0|1	0|0	0|0	1|0	1|0	1|0	0|0	0|1	1|1	0|0	0|0	0|0	0|0	0|1	0|1	0|0	0|0	1|0	1|0	1|1	1|0	0|0	0|0	0|0	0|0	0|0	0|0	1|1	1|0	1|0	0|1	0|1	0|0	0|0	0|0	0|0	0|0	0|1	0|0	0|0	0|0	0|0	0|0	0|0	0|1	0|0	1|0	1|0	0|0	0|0	1|1	1|1	1|1	0|0	0|0	0|0	0|0	0|0	0|0	0|0	0|0	1|0	0|0	0|1	1|0	0|1	0|0	0|0	0|1	0|1	0|0	0|1	0|1	1|0	1|1	0|0	0|0	0|1	0|0	1|1	1|0	0|0	0|0	0|1	0|1	0|1	0|0	0|1	0|0	0|0	0|1	1|0	0|1	0|0	1|0	0|1	0|0	0|1	0|1	0|0	0|0	0|0	0|0	1|0	0|0	1|0	0|1	1|0	0|0	0|1	1|0	1|0	1|0	0|0	1|0	0|0	1|0	1|0	0|0	0|1	0|1	0|0	0|1	1|0	0|0	1|0	0|1	0|0	1|0	1|0	0|0	1|0	0|0	0|0	1|0	1|0	1|0	0|1	1|0	0|1	0|1	0|1	0|0	0|0	1|0	0|0	0|1	0|1	1|0	1|0	0|0	0|1	0|1	0|0	0|0	0|0	1|0	0|1	0|1	0|0	0|1	1|0	0|0	0|0	1|0	1|0	1|0	0|1	0|1	0|0	0|0	1|0	0|0	0|0	0|0	0|0	0|1	0|0	0|0	1|0	0|0	0|1	0|0	1|0	0|0	1|0	0|0	0|1	0|1	0|1	0|1	0|1	0|0	0|0	0|0	0|0	0|1	0|0	0|0	0|0	1|0	1|1	0|0	0|0	0|0	0|0	0|0	0|0	0|1	1|0	1|1	0|0	0|1	0|0	0|0	0|0	0|1	0|0	1|1	0|0	0|0	1|0	1|0	0|0	0|0	1|0	0|1	1|0	0|0	0|0	0|1	1|0	0|0	0|0	0|0	0|1	0|0	0|0	1|0	0|0	0|1	0|1	1|0	0|0	0|0	0|1	1|0	0|1	1|0	1|0	0|1	0|0	1|0	0|1	1|0	0|1	1|0	1|0	0|0	0|0	0|0	0|0	0|0	1|0	0|1	1|0	1|0	0|1	1|1	0|0	0|0	0|1	0|0	1|1	0|0	0|0	0|0	1|1	1|0	1|0	0|0	1|1	1|0	1|0	0|1	1|0	0|0	0|0	1|1	0|1	0|1	1|0	1|1	1|1	1|1	1|1	1|1	0|0	0|0	0|0	0|0	0|0	0|0	1|1	1|1	1|1	1|1	1|1	1|1	1|1	1|1	1|1	1|1	1|0	1|0	1|1	1|1	1|1	0|1	1|1	0|0	1|1	1|1	1|1	1|1	1|1	1|1	1|1	1|0	0|0	0|0	1|1	1|1	0|0	0|0	0|0	1|1	0|0	1|0	1|0	0|1	0|1	1|0	0|1	0|0	0|0	0|1	0|1	0|1	0|1	1|0	0|1	0|1	0|0	1|0	0|1	0|0	0|0	0|0	0|0	1|0	1|0	0|0	1|1	1|1	1|1	1|1	1|1	1|1	1|1	1|1	1|1	1|0	0|0	0|1	0|0	0|0
1	26596505	NC_035161.2_26596505_T_G	T	G	62	.	AF=0.007545;AQ=62;ANN=G|start_lost|HIGH|Manes.01G066000|Manes.01G066000.v8.1|transcript|Manes.01G066000.4.v8.1|protein_coding|1/17|c.2T>G|p.Met1?|99/2162|2/1875|1/624||,G|start_lost|HIGH|Manes.01G066000|Manes.01G066000.v8.1|transcript|Manes.01G066000.6.v8.1|protein_coding|1/16|c.2T>G|p.Met1?|99/2093|2/1806|1/601||,G|start_lost|HIGH|Manes.01G066000|Manes.01G066000.v8.1|transcript|Manes.01G066000.5.v8.1|protein_coding|1/17|c.2T>G|p.Met1?|99/2160|2/1872|1/623||,G|upstream_gene_variant|MODIFIER|Manes.01G066000|Manes.01G066000.v8.1|transcript|Manes.01G066000.7.v8.1|protein_coding||c.-1745T>G|||||1091|;LOF=(Manes.01G066000|Manes.01G066000.v8.1|4|0.75)	GT:DP:AD:GQ:PL:RNC	0|0	0|0	0|0	0|0	0|0	0|0	0|0	0|0	0|0	0|0	0|0	0|0	0|0	0|0	0|0	0|0	0|0	0|0	0|0	0|0	0|0	0|0	0|0	0|0	0|0	0|0	0|0	0|0	0|0	0|0	0|0	0|0	0|0	0|0	0|0	0|0	0|0	0|0	0|0	0|0	0|0	0|0	0|0	0|0	0|0	0|0	0|0	0|0	0|0	0|0	0|0	0|0	0|0	0|0	0|0	0|0	0|0	0|0	0|0	0|0	0|0	0|0	0|0	0|0	0|0	0|0	0|0	0|0	0|0	0|0	0|0	0|0	0|0	0|0	0|0	0|0	0|0	0|0	0|0	0|0	0|0	0|0	0|0	0|0	0|0	0|0	0|0	0|0	0|0	0|0	0|0	0|0	0|0	0|0	0|0	0|0	0|0	0|0	0|0	0|0	0|0	0|0	0|0	0|0	0|0	0|0	0|0	0|0	0|0	0|0	0|0	0|0	0|0	0|0	0|0	0|0	0|0	0|0	0|0	0|0	0|0	0|0	0|0	0|0	0|0	0|0	0|0	0|0	0|0	0|0	0|0	0|0	0|0	0|0	0|0	0|0	0|0	0|0	0|0	0|0	0|0	0|0	0|0	0|0	0|0	0|0	0|0	0|0	0|0	0|0	0|0	0|0	0|0	0|0	0|0	0|0	0|0	0|0	0|0	0|0	0|0	0|0	0|0	0|0	0|0	0|0	0|0	0|0	0|0	0|0	0|0	0|0	0|0	0|0	0|0	0|0	0|0	0|0	0|0	0|0	0|0	0|0	0|0	0|0	0|0	0|0	0|0	0|0	0|0	0|0	0|0	0|0	0|0	0|0	0|0	0|0	0|0	0|0	0|0	0|0	0|0	0|0	0|0	0|0	0|0	0|0	0|0	0|0	0|0	0|0	0|0	0|0	0|0	0|0	0|0	0|0	0|0	0|0	0|0	0|0	0|0	0|0	0|0	0|0	0|0	0|0	0|0	0|0	0|0	0|0	0|0	0|0	0|0	0|0	0|0	0|0	0|0	0|0	0|0	0|0	0|0	0|0	0|0	0|0	0|0	0|0	0|0	0|0	0|0	0|0	0|0	0|0	0|0	0|0	0|0	0|0	0|0	0|0	0|0	0|0	0|0	0|0	0|0	0|0	0|0	0|0	0|0	0|0	0|0	0|0	0|0	0|0	0|0	0|0	0|0	0|0	0|0	0|0	0|0	0|0	0|0	0|0	0|0	0|0	0|0	0|0	0|0	0|0	0|0	0|0	0|0	0|0	0|0	0|0	0|0	0|0	0|0	0|0	0|0	0|0	0|0	0|0	0|0	0|0	0|0	0|0	0|0	0|0	0|0	0|0	0|0	0|0	0|0	0|0	0|0	0|0	0|0	0|0	0|0	0|0	0|0	0|0	0|0	0|0	0|0	0|0	0|0	0|0	0|0	0|0	0|0	0|0	0|0	0|0	0|0	0|0	0|0	0|0	0|0	0|0	0|0	0|0	0|0	0|0	0|0	0|0	0|0	0|0	0|0	0|0	0|0	0|0	0|0	0|0	0|0	0|0	0|0	0|0	1|1	1|1	1|1	0|0	0|0	0|0	0|0	1|1	0|0	0|0	0|0	0|0	0|0	0|0	0|0	0|0	0|0	0|0	0|0	0|0	0|0	0|0	0|0	0|0	0|0	0|0	0|0	0|0	0|0	0|0	0|0	0|0	0|0	0|0	0|0	0|0	0|0	0|0	0|0	0|0	0|0	0|0	0|0	0|0	0|0	0|0	0|0	0|0	1|1	0|0	0|0	0|0	0|0	1|1	1|1	1|1	0|0	0|0	0|0	0|0	0|0	0|0
1	26596507	NC_035161.2_26596507_C_T	C	T	51	.	AF=0.006036;AQ=51;ANN=T|stop_gained|HIGH|Manes.01G066000|Manes.01G066000.v8.1|transcript|Manes.01G066000.4.v8.1|protein_coding|1/17|c.4C>T|p.Gln2*|101/2162|4/1875|2/624||,T|stop_gained|HIGH|Manes.01G066000|Manes.01G066000.v8.1|transcript|Manes.01G066000.6.v8.1|protein_coding|1/16|c.4C>T|p.Gln2*|101/2093|4/1806|2/601||,T|stop_gained|HIGH|Manes.01G066000|Manes.01G066000.v8.1|transcript|Manes.01G066000.5.v8.1|protein_coding|1/17|c.4C>T|p.Gln2*|101/2160|4/1872|2/623||,T|upstream_gene_variant|MODIFIER|Manes.01G066000|Manes.01G066000.v8.1|transcript|Manes.01G066000.7.v8.1|protein_coding||c.-1743C>T|||||1089|;LOF=(Manes.01G066000|Manes.01G066000.v8.1|4|0.75);NMD=(Manes.01G066000|Manes.01G066000.v8.1|4|0.75)	GT:DP:AD:GQ:PL:RNC	0|0	0|0	0|0	0|0	0|0	0|0	0|0	0|0	0|0	0|0	0|0	0|0	0|0	0|0	0|0	0|0	0|0	0|0	0|0	0|0	0|0	0|0	0|0	0|0	0|0	0|0	0|0	0|0	0|0	0|0	0|0	0|0	0|0	0|0	0|0	0|0	0|0	0|0	0|0	0|0	0|0	0|0	0|0	0|0	0|0	0|0	0|0	0|0	0|0	0|0	0|0	0|0	0|0	0|0	0|0	0|0	0|0	0|0	0|0	0|0	0|0	0|0	0|0	0|0	0|0	0|0	0|0	0|0	0|0	0|0	0|0	0|0	0|0	0|0	0|0	0|0	0|0	0|0	0|0	0|0	0|0	0|0	0|0	0|0	0|0	0|0	0|0	0|0	0|0	0|0	0|0	0|0	0|0	0|0	0|0	0|0	0|0	0|0	0|0	0|0	0|0	0|0	0|0	0|0	0|0	0|0	0|0	0|0	0|0	0|0	0|0	0|0	0|0	0|0	0|0	0|0	0|0	0|0	0|0	0|0	0|0	0|0	0|0	0|0	0|0	0|0	0|0	0|0	0|0	0|0	0|0	0|0	0|0	0|0	0|0	0|0	0|0	0|0	0|0	0|0	0|0	0|0	0|0	0|0	0|0	0|0	0|0	0|0	0|0	0|0	0|0	0|0	0|0	0|0	0|0	0|0	0|0	0|0	0|0	0|0	0|0	0|0	0|0	0|0	0|0	0|0	0|0	0|0	0|0	0|0	0|0	0|0	0|0	0|0	0|0	0|0	0|0	0|0	0|0	0|0	0|0	0|0	0|0	0|0	0|0	0|0	0|0	0|0	0|0	0|0	0|0	0|0	0|0	0|0	0|0	0|0	0|0	0|0	0|0	0|0	0|0	0|0	0|0	0|0	0|0	0|0	0|0	0|0	0|0	0|0	0|0	0|0	0|0	0|0	0|0	0|0	0|0	0|0	0|0	0|0	0|0	0|0	0|0	0|0	0|0	0|0	0|0	0|0	0|0	0|0	0|0	0|0	0|0	0|0	0|0	0|0	0|0	0|0	0|0	0|0	0|0	0|0	0|0	0|0	0|0	0|0	0|0	0|0	0|0	0|0	0|0	0|0	0|0	0|0	0|0	0|0	0|0	0|0	0|0	0|0	0|0	0|0	0|0	0|0	0|0	0|0	0|0	0|0	0|0	0|0	0|0	0|0	0|0	0|0	0|0	0|0	0|0	0|0	0|0	0|0	0|0	0|0	0|0	0|0	0|0	0|0	0|0	0|0	0|0	0|0	0|0	0|0	0|0	0|0	0|0	0|0	0|0	0|0	0|0	0|0	0|0	0|0	0|0	0|0	0|0	0|0	0|0	0|0	0|0	0|0	0|0	0|0	0|0	0|0	0|0	0|0	0|0	0|0	0|0	0|0	0|0	0|0	0|0	0|0	0|0	0|0	0|0	0|0	0|0	0|0	0|0	0|0	0|0	0|0	0|0	0|0	0|0	0|0	0|0	0|0	0|0	0|0	0|0	0|0	0|0	0|0	0|0	0|0	0|0	0|0	0|0	0|0	0|0	0|0	0|0	0|0	0|0	0|0	0|0	0|0	0|0	0|0	0|0	0|0	1|1	0|0	0|0	0|0	0|0	1|1	1|1	0|0	0|0	0|0	1|1	1|1	0|0	0|0	0|0	1|1	0|0	0|0	0|0	0|0	0|0	0|0	0|0	0|0	0|0	0|0	0|0	0|0	0|0	0|0	0|0	0|0	0|0	0|0	0|0	0|0	0|0	0|0	0|0	0|0	0|0	0|0	0|0	0|0	0|0	0|0	0|0	0|0	0|0	0|0	0|0	0|0	0|0	0|0	0|0	0|0
1	26597779	NC_035161.2_26597779_C_CG	C	CG	61	.	AF=0.006539;AQ=61;ANN=CG|frameshift_variant|HIGH|Manes.01G066000|Manes.01G066000.v8.1|transcript|Manes.01G066000.4.v8.1|protein_coding|3/17|c.178dupG|p.Asp60fs|276/2162|179/1875|60/624||INFO_REALIGN_3_PRIME,CG|frameshift_variant|HIGH|Manes.01G066000|Manes.01G066000.v8.1|transcript|Manes.01G066000.6.v8.1|protein_coding|3/16|c.178dupG|p.Asp60fs|276/2093|179/1806|60/601||INFO_REALIGN_3_PRIME,CG|frameshift_variant|HIGH|Manes.01G066000|Manes.01G066000.v8.1|transcript|Manes.01G066000.5.v8.1|protein_coding|3/17|c.178dupG|p.Asp60fs|276/2160|179/1872|60/623||INFO_REALIGN_3_PRIME,CG|5_prime_UTR_variant|MODIFIER|Manes.01G066000|Manes.01G066000.v8.1|transcript|Manes.01G066000.7.v8.1|protein_coding|1/14|c.-468dupG|||||563|INFO_REALIGN_3_PRIME;LOF=(Manes.01G066000|Manes.01G066000.v8.1|4|0.75)	GT:DP:AD:GQ:PL:RNC	0|0	0|0	0|0	0|0	0|0	0|0	0|0	0|0	0|0	0|0	0|0	0|0	0|0	0|0	0|0	0|0	0|0	0|0	0|0	0|0	0|0	0|0	0|0	0|0	0|0	0|0	0|0	0|0	0|0	0|0	0|0	0|0	0|0	0|0	0|0	0|0	0|0	0|0	0|0	0|0	0|0	0|0	0|0	0|0	0|0	0|0	0|0	0|0	0|0	0|0	0|0	0|0	0|0	0|0	0|0	0|0	0|0	0|0	0|0	0|0	0|0	0|0	0|0	0|0	0|0	0|0	0|0	0|0	0|0	0|0	0|0	0|0	0|0	0|0	0|0	0|0	0|0	0|0	0|0	0|0	0|0	0|0	0|0	0|0	0|0	0|0	0|0	0|0	0|0	0|0	0|0	0|0	0|0	0|0	0|0	0|0	0|0	0|0	0|0	0|0	0|0	0|0	0|0	0|0	0|0	0|0	0|0	0|0	0|0	0|0	0|0	0|0	0|0	0|0	0|0	0|0	0|0	0|0	0|0	0|0	0|0	0|0	0|0	0|0	0|0	0|0	0|0	0|0	0|0	0|0	0|0	0|0	0|0	0|0	0|0	0|0	0|0	0|0	0|0	0|0	0|0	0|0	0|0	0|0	0|0	0|0	0|0	0|0	0|0	0|0	0|0	0|0	0|0	0|0	0|0	0|0	0|0	0|0	0|0	0|0	0|0	0|0	0|0	0|0	0|0	0|0	0|0	0|0	0|0	0|0	0|0	0|0	0|0	0|0	0|0	0|0	0|0	0|0	0|0	0|0	0|0	0|0	0|0	0|0	0|0	0|0	0|0	0|0	0|0	0|0	0|0	0|0	0|0	0|0	0|0	0|0	0|0	0|0	0|0	0|0	0|0	0|0	0|0	0|0	0|0	0|0	0|0	0|0	0|0	0|0	0|0	0|0	0|0	0|0	0|0	0|0	0|0	0|0	0|0	0|0	0|0	0|0	0|0	0|0	0|0	0|0	0|0	0|0	0|0	0|0	0|0	0|0	0|0	0|0	0|0	0|0	0|0	0|0	0|0	0|0	0|0	0|0	0|0	0|0	0|0	0|0	0|0	0|0	0|0	0|0	0|0	0|0	0|0	0|0	0|0	0|0	0|0	0|0	0|0	0|0	0|0	0|0	0|0	0|0	0|0	0|0	0|0	0|0	0|0	0|0	0|0	0|0	0|0	0|0	0|0	0|0	0|0	0|0	0|0	0|0	0|0	0|0	0|0	0|0	0|0	0|0	0|0	0|0	0|0	0|0	0|0	0|0	0|0	0|0	0|0	0|0	0|0	0|0	0|0	0|0	0|0	0|0	0|0	0|0	0|0	0|0	0|0	0|0	0|0	0|0	0|0	0|0	0|0	0|0	0|0	0|0	0|0	0|0	0|0	0|0	0|0	0|0	0|0	0|0	0|0	0|0	0|0	0|0	0|0	0|0	0|0	0|0	0|0	0|0	0|0	0|0	0|0	0|0	0|0	0|0	0|0	0|0	0|0	0|0	0|0	0|0	0|0	0|0	0|0	0|0	0|0	0|0	0|0	0|0	0|0	0|0	0|0	0|0	1|1	1|1	1|1	0|0	0|0	0|0	0|0	1|1	0|0	0|0	0|0	0|0	0|0	0|0	0|0	0|0	0|0	0|0	0|0	0|0	0|0	0|0	0|0	0|0	0|0	0|0	0|0	0|0	0|0	0|0	0|0	0|0	0|0	0|0	0|0	0|0	0|0	0|0	0|0	0|0	0|0	0|0	0|0	0|0	0|0	0|0	0|0	0|0	0|0	0|0	0|0	0|0	0|0	1|0	1|1	1|1	0|0	0|0	0|0	0|0	0|0	0|0
1	26601206	NC_035161.2_26601206_C_T	C	T	65	.	AF=0.004527;AQ=65;ANN=T|stop_gained|HIGH|Manes.01G066000|Manes.01G066000.v8.1|transcript|Manes.01G066000.4.v8.1|protein_coding|8/17|c.733C>T|p.Arg245*|830/2162|733/1875|245/624||,T|stop_gained|HIGH|Manes.01G066000|Manes.01G066000.v8.1|transcript|Manes.01G066000.6.v8.1|protein_coding|8/16|c.733C>T|p.Arg245*|830/2093|733/1806|245/601||,T|stop_gained|HIGH|Manes.01G066000|Manes.01G066000.v8.1|transcript|Manes.01G066000.5.v8.1|protein_coding|8/17|c.733C>T|p.Arg245*|830/2160|733/1872|245/623||,T|stop_gained|HIGH|Manes.01G066000|Manes.01G066000.v8.1|transcript|Manes.01G066000.7.v8.1|protein_coding|5/14|c.454C>T|p.Arg152*|1108/2440|454/1596|152/531||;LOF=(Manes.01G066000|Manes.01G066000.v8.1|4|1.00);NMD=(Manes.01G066000|Manes.01G066000.v8.1|4|1.00)	GT:DP:AD:GQ:PL:RNC	0|0	0|0	0|0	0|0	0|0	0|0	0|0	0|0	0|0	0|0	0|0	0|0	0|0	0|0	0|0	0|0	0|0	0|0	0|0	0|0	0|0	0|0	0|0	0|0	0|0	0|0	0|0	0|0	0|0	0|0	0|0	0|0	0|0	0|0	0|0	0|0	0|0	0|0	0|0	0|0	0|0	0|0	0|0	0|0	0|0	0|0	0|0	0|0	0|0	0|0	0|0	0|0	0|0	0|0	0|0	0|0	0|0	0|0	0|0	0|0	0|0	0|0	0|0	0|0	0|0	0|0	0|0	0|0	0|0	0|0	0|0	0|0	0|0	0|0	0|0	0|0	0|0	0|0	0|0	0|0	0|0	0|0	0|0	0|0	0|0	0|0	0|0	0|0	0|0	0|0	0|0	0|0	0|0	0|0	0|0	0|0	0|0	0|0	0|0	0|0	0|0	0|0	0|0	0|0	0|0	0|0	0|0	0|0	0|0	0|0	0|0	0|0	0|0	0|0	0|0	0|0	0|0	0|0	0|0	0|0	0|0	0|0	0|0	0|0	0|0	0|0	0|0	0|0	0|0	0|0	0|0	0|0	0|0	0|0	0|0	0|0	0|0	0|0	0|0	0|0	0|0	0|0	0|0	0|0	0|0	0|0	0|0	0|0	0|0	0|0	0|0	0|0	0|0	0|0	0|0	0|0	0|0	0|0	0|0	0|0	0|0	0|0	0|0	0|0	0|0	0|0	0|0	0|0	0|0	0|0	0|0	0|0	0|0	0|0	0|0	0|0	0|0	0|0	0|0	0|0	0|0	0|0	0|0	0|0	0|0	0|0	0|0	0|0	0|0	0|0	0|0	0|0	0|0	0|0	0|0	0|0	0|0	0|0	0|0	0|0	0|0	0|0	0|0	0|0	0|0	0|0	0|0	0|0	0|0	0|0	0|0	0|0	0|0	0|0	0|0	0|0	0|0	0|0	0|0	0|0	0|0	0|0	0|0	0|0	0|0	0|0	0|0	0|0	0|0	0|0	0|0	0|0	0|0	0|0	0|0	0|0	0|0	0|0	0|0	0|0	0|0	0|0	0|0	0|0	0|0	0|0	0|0	0|0	0|0	0|0	0|0	0|0	0|0	0|0	0|0	0|0	0|0	0|0	0|0	0|0	0|0	0|0	0|0	0|0	0|0	0|0	0|0	0|0	0|0	0|0	0|0	0|0	0|0	0|0	0|0	0|0	0|0	0|0	0|0	0|0	0|0	0|0	0|0	0|0	0|0	0|0	0|0	0|0	0|0	0|0	0|0	0|0	0|0	0|0	0|0	0|0	0|0	0|0	0|0	0|0	0|0	0|0	0|0	0|0	0|0	0|0	0|0	0|0	0|0	0|0	0|0	0|0	0|0	0|0	0|0	0|0	0|0	0|0	0|0	0|0	0|0	0|0	0|0	0|0	0|0	0|0	0|0	0|0	0|0	0|0	0|0	0|0	0|0	0|0	0|0	0|0	0|0	0|0	0|0	0|0	0|0	0|0	0|0	0|0	0|0	0|0	0|0	0|0	0|0	0|0	0|0	0|0	0|0	0|0	0|0	0|0	0|0	0|0	0|0	0|0	0|0	0|0	1|1	0|0	0|0	0|0	0|0	0|0	0|0	0|0	0|0	0|0	0|0	0|0	0|0	0|0	0|0	0|0	0|0	0|0	0|0	0|0	0|0	0|0	0|0	0|0	0|0	0|0	0|0	0|0	0|0	0|0	0|0	0|0	0|0	0|0	0|0	0|0	0|0	0|0	0|0	0|0	0|0	0|0	0|0	0|0	0|0	1|1	1|1	1|1	1|0	0|0	0|0	0|0	0|0	0|0	0|0	0|0	0|0	0|0
1	26601362	NC_035161.2_26601362_C_T	C	T	59	.	AF=0.006036;AQ=59;ANN=T|stop_gained|HIGH|Manes.01G066000|Manes.01G066000.v8.1|transcript|Manes.01G066000.4.v8.1|protein_coding|9/17|c.751C>T|p.Arg251*|848/2162|751/1875|251/624||,T|stop_gained|HIGH|Manes.01G066000|Manes.01G066000.v8.1|transcript|Manes.01G066000.6.v8.1|protein_coding|9/16|c.751C>T|p.Arg251*|848/2093|751/1806|251/601||,T|stop_gained|HIGH|Manes.01G066000|Manes.01G066000.v8.1|transcript|Manes.01G066000.5.v8.1|protein_coding|9/17|c.751C>T|p.Arg251*|848/2160|751/1872|251/623||,T|stop_gained|HIGH|Manes.01G066000|Manes.01G066000.v8.1|transcript|Manes.01G066000.7.v8.1|protein_coding|6/14|c.472C>T|p.Arg158*|1126/2440|472/1596|158/531||;LOF=(Manes.01G066000|Manes.01G066000.v8.1|4|1.00);NMD=(Manes.01G066000|Manes.01G066000.v8.1|4|1.00)	GT:DP:AD:GQ:PL:RNC	0|0	0|0	0|0	0|0	0|0	0|0	0|0	0|0	0|0	0|0	0|0	0|0	0|0	0|0	0|0	0|0	0|0	0|0	0|0	0|0	0|0	0|0	0|0	0|0	0|0	0|0	0|0	0|0	0|0	0|0	0|0	0|0	0|0	0|0	0|0	0|0	0|0	0|0	0|0	0|0	0|0	0|0	0|0	0|0	0|0	0|0	0|0	0|0	0|0	0|0	0|0	0|0	0|0	0|0	0|0	0|0	0|0	0|0	0|0	0|0	0|0	0|0	0|0	0|0	0|0	0|0	0|0	0|0	0|0	0|0	0|0	0|0	0|0	0|0	0|0	0|0	0|0	0|0	0|0	0|0	0|0	0|0	0|0	0|0	0|0	0|0	0|0	0|0	0|0	0|0	0|0	0|0	0|0	0|0	0|0	0|0	0|0	0|0	0|0	0|0	0|0	0|0	0|0	0|0	0|0	0|0	0|0	0|0	0|0	0|0	0|0	0|0	0|0	0|0	0|0	0|0	0|0	0|0	0|0	0|0	0|0	0|0	0|0	0|0	0|0	0|0	0|0	0|0	0|0	0|0	0|0	0|0	0|0	0|0	0|0	0|0	0|0	0|0	0|0	0|0	0|0	0|0	0|0	0|0	0|0	0|0	0|0	0|0	0|0	0|0	0|0	0|0	0|0	0|0	0|0	0|0	0|0	0|0	0|0	0|0	0|0	0|0	0|0	0|0	0|0	0|0	0|0	0|0	0|0	0|0	0|0	0|0	0|0	0|0	0|0	0|0	0|0	0|0	0|0	0|0	0|0	0|0	0|0	0|0	0|0	0|0	0|0	0|0	0|0	0|0	0|0	0|0	0|0	0|0	0|0	0|0	0|0	0|0	0|0	0|0	0|0	0|0	0|0	0|0	0|0	0|0	0|0	0|0	0|0	0|0	0|0	0|0	0|0	0|0	0|0	0|0	0|0	0|0	0|0	0|0	0|0	0|0	0|0	0|0	0|0	0|0	0|0	0|0	0|0	0|0	0|0	0|0	0|0	0|0	0|0	0|0	0|0	0|0	0|0	0|0	0|0	0|0	0|0	0|0	0|0	0|0	0|0	0|0	0|0	0|0	0|0	0|0	0|0	0|0	0|0	0|0	0|0	0|0	0|0	0|0	0|0	0|0	0|0	0|0	0|0	0|0	0|0	0|0	0|0	0|0	0|0	0|0	0|0	0|0	0|0	0|0	0|0	0|0	0|0	0|0	0|0	0|0	0|0	0|0	0|0	0|0	0|0	0|0	0|0	0|0	0|0	0|0	0|0	0|0	0|0	0|0	0|0	0|0	0|0	0|0	0|0	0|0	0|0	0|0	0|0	0|0	0|0	0|0	0|0	0|0	0|0	0|0	0|0	0|0	0|0	0|0	0|0	0|0	0|0	0|0	0|0	0|0	0|0	0|0	0|0	0|0	0|0	0|0	0|0	0|0	0|0	0|0	0|0	0|0	0|0	0|0	0|0	0|0	0|0	0|0	0|0	0|0	0|0	0|0	0|0	0|0	0|0	0|0	0|0	0|0	0|0	0|0	0|0	0|0	0|0	0|0	0|0	0|0	0|0	0|0	0|0	0|0	0|0	0|0	1|1	0|0	0|0	0|0	0|0	1|1	1|1	0|0	0|0	0|0	1|1	1|1	0|0	0|0	0|0	1|1	0|0	0|0	0|0	0|0	0|0	0|0	0|0	0|0	0|0	0|0	0|0	0|0	0|0	0|0	0|0	0|0	0|0	0|0	0|0	0|0	0|0	0|0	0|0	0|0	0|0	0|0	0|0	0|0	0|0	0|0	0|0	0|0	0|0	0|0	0|0	0|0	0|0	0|0	0|0	0|0
1	26601463	NC_035161.2_26601463_G_C	G	C	64	.	AF=0.006036;AQ=64;ANN=C|splice_donor_variant&intron_variant|HIGH|Manes.01G066000|Manes.01G066000.v8.1|transcript|Manes.01G066000.6.v8.1|protein_coding|9/15|c.851+1G>C||||||,C|intron_variant|MODIFIER|Manes.01G066000|Manes.01G066000.v8.1|transcript|Manes.01G066000.4.v8.1|protein_coding|9/16|c.819+33G>C||||||,C|intron_variant|MODIFIER|Manes.01G066000|Manes.01G066000.v8.1|transcript|Manes.01G066000.5.v8.1|protein_coding|9/16|c.819+33G>C||||||,C|intron_variant|MODIFIER|Manes.01G066000|Manes.01G066000.v8.1|transcript|Manes.01G066000.7.v8.1|protein_coding|6/13|c.540+33G>C||||||;LOF=(Manes.01G066000|Manes.01G066000.v8.1|4|0.25)	GT:DP:AD:GQ:PL:RNC	0|0	0|0	0|0	0|0	0|0	0|0	0|0	0|0	0|0	0|0	0|0	0|0	0|0	0|0	0|0	0|0	0|0	0|0	0|0	0|0	0|0	0|0	0|0	0|0	0|0	0|0	0|0	0|0	0|0	0|0	0|0	0|0	0|0	0|0	0|0	0|0	0|0	0|0	0|0	0|0	0|0	0|0	0|0	0|0	0|0	0|0	0|0	0|0	0|0	0|0	0|0	0|0	0|0	0|0	0|0	0|0	0|0	0|0	0|0	0|0	0|0	0|0	0|0	0|0	0|0	0|0	0|0	0|0	0|0	0|0	0|0	0|0	0|0	0|0	0|0	0|0	0|0	0|0	0|0	0|0	0|0	0|0	0|0	0|0	0|0	0|0	0|0	0|0	0|0	0|0	0|0	0|0	0|0	0|0	0|0	0|0	0|0	0|0	0|0	0|0	0|0	0|0	0|0	0|0	0|0	0|0	0|0	0|0	0|0	0|0	0|0	0|0	0|0	0|0	0|0	0|0	0|0	0|0	0|0	0|0	0|0	0|0	0|0	0|0	0|0	0|0	0|0	0|0	0|0	0|0	0|0	0|0	0|0	0|0	0|0	0|0	0|0	0|0	0|0	0|0	0|0	0|0	0|0	0|0	0|0	0|0	0|0	0|0	0|0	0|0	0|0	0|0	0|0	0|0	0|0	0|0	0|0	0|0	0|0	0|0	0|0	0|0	0|0	0|0	0|0	0|0	0|0	0|0	0|0	0|0	0|0	0|0	0|0	0|0	0|0	0|0	0|0	0|0	0|0	0|0	0|0	0|0	0|0	0|0	0|0	0|0	0|0	0|0	0|0	0|0	0|0	0|0	0|0	0|0	0|0	0|0	0|0	0|0	0|0	0|0	0|0	0|0	0|0	0|0	0|0	0|0	0|0	0|0	0|0	0|0	0|0	0|0	0|0	0|0	0|0	0|0	0|0	0|0	0|0	0|0	0|0	0|0	0|0	0|0	0|0	0|0	0|0	0|0	0|0	0|0	0|0	0|0	0|0	0|0	0|0	0|0	0|0	0|0	0|0	0|0	0|0	0|0	0|0	0|0	0|0	0|0	0|0	0|0	0|0	0|0	0|0	0|0	0|0	0|0	0|0	0|0	0|0	0|0	0|0	0|0	0|0	0|0	0|0	0|0	0|0	0|0	0|0	0|0	0|0	0|0	0|0	0|0	0|0	0|0	0|0	0|0	0|0	0|0	0|0	0|0	0|0	0|0	0|0	0|0	0|0	0|0	0|0	0|0	0|0	0|0	0|0	0|0	0|0	0|0	0|0	0|0	0|0	0|0	0|0	0|0	0|0	0|0	0|0	0|0	0|0	0|0	0|0	0|0	0|0	0|0	0|0	0|0	0|0	0|0	0|0	0|0	0|0	0|0	0|0	0|0	0|0	0|0	0|0	0|0	0|0	0|0	0|0	0|0	0|0	0|0	0|0	0|0	0|0	0|0	0|0	0|0	0|0	0|0	0|0	0|0	0|0	0|0	0|0	0|0	0|0	0|0	0|0	0|0	0|0	0|0	0|0	0|0	0|0	0|0	0|0	0|0	0|0	0|0	0|0	0|0	0|0	0|0	0|0	0|0	1|1	0|0	0|0	0|0	0|0	1|1	1|1	0|0	0|0	0|0	1|1	1|1	0|0	0|0	0|0	1|1	0|0	0|0	0|0	0|0	0|0	0|0	0|0	0|0	0|0	0|0	0|0	0|0	0|0	0|0	0|0	0|0	0|0	0|0	0|0	0|0	0|0	0|0	0|0	0|0	0|0	0|0	0|0	0|0	0|0	0|0	0|0	0|0	0|0	0|0	0|0	0|0	0|0	0|0	0|0	0|0
1	26602678	NC_035161.2_26602678_GCA_G	GCA	G	66	.	AF=0.039235;AQ=66;ANN=G|splice_acceptor_variant&splice_region_variant&intron_variant|HIGH|Manes.01G066000|Manes.01G066000.v8.1|transcript|Manes.01G066000.4.v8.1|protein_coding|13/16|c.1166-3_1166-2delCA||||||INFO_REALIGN_3_PRIME,G|splice_acceptor_variant&splice_region_variant&intron_variant|HIGH|Manes.01G066000|Manes.01G066000.v8.1|transcript|Manes.01G066000.6.v8.1|protein_coding|12/15|c.1097-3_1097-2delCA||||||INFO_REALIGN_3_PRIME,G|splice_acceptor_variant&splice_region_variant&intron_variant|HIGH|Manes.01G066000|Manes.01G066000.v8.1|transcript|Manes.01G066000.5.v8.1|protein_coding|13/16|c.1166-3_1166-2delCA||||||INFO_REALIGN_3_PRIME,G|splice_acceptor_variant&splice_region_variant&intron_variant|HIGH|Manes.01G066000|Manes.01G066000.v8.1|transcript|Manes.01G066000.7.v8.1|protein_coding|10/13|c.887-3_887-2delCA||||||INFO_REALIGN_3_PRIME;LOF=(Manes.01G066000|Manes.01G066000.v8.1|4|1.00)	GT:DP:AD:GQ:PL:RNC	0|0	0|0	0|0	0|0	0|0	0|0	0|0	0|0	0|0	0|0	0|0	0|0	0|0	0|0	0|0	0|0	0|0	0|0	0|0	0|0	0|0	0|0	0|0	0|0	0|0	0|0	0|0	0|0	0|0	0|0	0|0	0|0	0|0	0|0	0|0	0|0	0|0	0|0	0|0	0|0	0|0	0|0	0|0	0|0	0|0	0|0	0|0	0|0	0|0	0|0	0|0	0|0	0|0	0|0	0|0	0|0	0|0	0|0	0|0	0|0	0|0	0|0	0|0	0|0	0|0	0|0	0|0	0|0	0|0	0|0	0|0	0|0	0|0	0|0	0|0	0|0	0|0	0|0	0|0	0|0	0|0	0|0	0|0	0|0	0|0	0|0	0|0	0|0	0|0	0|0	0|0	0|0	0|0	0|0	0|0	0|0	0|0	0|0	0|0	0|0	0|0	0|0	0|0	0|0	0|0	0|0	0|0	0|0	0|0	0|0	0|0	0|0	0|0	0|0	0|0	0|0	0|0	0|0	0|0	0|0	0|0	0|0	0|0	0|0	0|0	0|0	0|0	0|0	0|0	0|0	0|0	0|0	0|0	0|0	0|0	0|0	0|0	0|0	0|0	0|0	0|0	0|0	0|0	0|0	0|0	0|0	0|0	0|0	0|0	0|0	0|0	0|0	0|0	0|0	0|0	0|0	0|0	0|0	0|0	0|0	0|0	0|0	0|0	0|0	0|0	0|0	0|0	0|0	0|0	0|0	0|0	0|0	0|0	0|0	0|0	0|0	0|0	0|0	0|0	0|0	0|0	0|0	0|0	0|0	0|0	0|0	0|0	0|0	0|0	0|0	0|0	0|0	0|0	0|0	0|0	0|0	0|0	0|0	0|0	0|0	0|0	0|0	0|0	0|0	0|0	0|0	0|0	0|0	0|0	0|0	0|0	0|0	0|0	0|0	0|0	0|0	0|0	0|0	0|0	0|0	0|0	0|0	0|0	0|0	0|0	0|0	0|0	0|0	0|0	0|0	0|0	0|0	0|0	0|0	0|0	0|0	0|0	0|0	0|0	0|0	0|0	0|0	0|0	0|0	0|0	0|0	0|0	0|0	0|0	0|0	0|0	0|0	0|0	0|0	0|0	0|0	0|0	0|0	0|0	0|0	0|0	0|0	0|0	0|0	0|0	0|0	0|0	0|0	0|0	0|0	0|0	0|0	0|0	0|0	0|0	0|0	0|0	0|0	0|0	0|0	0|0	0|0	0|0	0|0	0|0	0|0	0|0	0|0	0|0	0|0	0|0	0|0	0|0	0|0	0|0	0|0	0|0	0|0	0|0	0|0	0|0	0|0	0|0	0|0	0|0	0|0	0|0	0|0	0|0	0|0	0|0	0|0	0|0	0|0	0|0	0|0	0|0	0|0	0|0	0|0	0|0	0|0	0|0	0|0	0|0	0|0	0|0	0|0	0|0	0|0	0|0	0|0	0|0	0|0	0|0	0|0	1|1	0|0	0|0	0|0	0|0	0|0	0|0	0|0	0|0	0|0	0|0	0|0	0|0	0|0	0|0	0|0	0|0	0|0	0|0	0|0	0|0	0|0	1|1	1|1	1|1	0|0	1|1	0|0	1|1	1|1	0|0	0|0	0|0	1|1	1|1	0|0	0|0	0|0	1|1	1|1	0|0	0|0	0|0	1|1	0|0	0|0	0|0	0|0	0|0	0|0	0|0	0|0	0|0	0|0	0|0	0|0	0|0	0|0	0|0	0|0	0|0	0|0	0|0	0|0	0|0	0|0	0|0	0|0	0|0	0|0	1|1	1|1	1|1	1|1	1|1	1|1	1|1	1|1	0|0	0|0	0|0	0|0	0|0	0|0
1	26610355	NC_035161.2_26610355_A_T	A	T	60	.	AF=0.01006;AQ=60;ANN=T|splice_donor_variant&intron_variant|HIGH|Manes.01G066100|Manes.01G066100.v8.1|transcript|Manes.01G066100.3.v8.1|protein_coding|14/14|c.*84+2T>A||||||,T|3_prime_UTR_variant|MODIFIER|Manes.01G066100|Manes.01G066100.v8.1|transcript|Manes.01G066100.1.v8.1|protein_coding|14/14|c.*86T>A|||||86|,T|3_prime_UTR_variant|MODIFIER|Manes.01G066100|Manes.01G066100.v8.1|transcript|Manes.01G066100.2.v8.1|protein_coding|14/14|c.*86T>A|||||86|,T|downstream_gene_variant|MODIFIER|Manes.01G066000|Manes.01G066000.v8.1|transcript|Manes.01G066000.4.v8.1|protein_coding||c.*4928A>T|||||4738|,T|downstream_gene_variant|MODIFIER|Manes.01G066000|Manes.01G066000.v8.1|transcript|Manes.01G066000.6.v8.1|protein_coding||c.*4928A>T|||||4738|,T|downstream_gene_variant|MODIFIER|Manes.01G066000|Manes.01G066000.v8.1|transcript|Manes.01G066000.5.v8.1|protein_coding||c.*4928A>T|||||4737|,T|downstream_gene_variant|MODIFIER|Manes.01G066000|Manes.01G066000.v8.1|transcript|Manes.01G066000.7.v8.1|protein_coding||c.*4928A>T|||||4738|;LOF=(Manes.01G066100|Manes.01G066100.v8.1|3|0.33)	GT:DP:AD:GQ:PL:RNC	0|0	0|0	0|0	0|0	0|0	0|0	0|0	0|0	0|0	0|0	0|0	0|0	0|0	0|0	0|0	0|0	0|0	0|0	0|0	0|0	0|0	0|0	0|0	0|0	0|0	0|0	0|0	0|0	0|0	0|0	0|0	0|0	0|0	0|0	0|0	0|0	0|0	0|0	0|0	0|0	0|0	0|0	0|0	0|0	0|0	0|0	0|0	0|0	0|0	0|0	0|0	0|0	0|0	0|0	0|0	0|0	0|0	0|0	0|0	0|0	0|0	0|0	0|0	0|0	0|0	0|0	0|0	0|0	0|0	0|0	0|0	0|0	0|0	0|0	0|0	0|0	0|0	0|0	0|0	0|0	0|0	0|0	0|0	0|0	0|0	0|0	0|0	0|0	0|0	0|0	0|0	0|0	0|0	0|0	0|0	0|0	0|0	0|0	0|0	0|0	0|0	0|0	0|0	0|0	0|0	0|0	0|0	0|0	0|0	0|0	0|0	0|0	0|0	0|0	0|0	0|0	0|0	0|0	0|0	0|0	0|0	0|0	0|0	0|0	0|0	0|0	0|0	0|0	0|0	0|0	0|0	0|0	0|0	0|0	0|0	0|0	0|0	0|0	0|0	0|0	0|0	0|0	0|0	0|0	0|0	0|0	0|0	0|0	0|0	0|0	0|0	0|0	0|0	0|0	0|0	0|0	0|0	0|0	0|0	0|0	0|0	0|0	0|0	0|0	0|0	0|0	0|0	0|0	0|0	0|0	0|0	0|0	0|0	0|0	0|0	0|0	0|0	0|0	0|0	0|0	0|0	0|0	0|0	0|0	0|0	0|0	0|0	0|0	0|0	0|0	0|0	0|0	0|0	0|0	0|0	0|0	0|0	0|0	0|0	0|0	0|0	0|0	0|0	0|0	0|0	0|0	0|0	0|0	0|0	0|0	0|0	0|0	0|0	0|0	0|0	0|0	0|0	0|0	0|0	0|0	0|0	0|0	0|0	0|0	0|0	0|0	0|0	0|0	0|0	0|0	0|0	0|0	0|0	0|0	0|0	0|0	0|0	0|0	0|0	0|0	0|0	0|0	0|0	0|0	0|0	0|0	0|0	0|0	0|0	0|0	0|0	0|0	0|0	0|0	0|0	0|0	0|0	0|0	0|0	0|0	0|0	0|0	0|0	0|0	0|0	0|0	0|0	0|0	0|0	0|0	0|0	0|0	0|0	0|0	0|0	0|0	0|0	0|0	0|0	0|0	0|0	0|0	0|0	0|0	0|0	0|0	0|0	0|0	0|0	0|0	0|0	0|0	0|0	0|0	0|0	0|0	0|0	0|0	0|0	0|0	0|0	0|0	0|0	0|0	0|0	0|0	0|0	0|0	0|0	0|0	0|0	0|0	0|0	0|0	0|0	0|0	0|0	0|0	0|0	0|0	0|0	0|0	0|0	0|0	0|0	0|0	0|0	0|0	0|0	0|0	0|0	0|0	0|0	0|0	0|0	0|0	0|0	0|0	0|0	0|0	0|0	0|0	0|0	0|0	0|0	0|0	0|0	0|0	0|0	0|0	0|0	0|0	0|0	0|0	0|0	0|0	0|0	0|0	0|0	0|0	0|0	0|0	1|1	0|0	1|1	0|0	0|0	0|0	0|0	1|1	1|1	0|0	0|0	0|0	1|1	1|1	0|0	0|0	0|0	1|1	0|0	0|0	0|0	0|0	0|0	0|0	0|0	0|0	0|0	0|0	0|0	0|0	0|0	0|0	0|0	0|0	0|0	0|0	0|0	0|0	0|0	0|0	0|0	0|0	0|0	0|0	0|0	1|1	1|1	1|1	0|0	0|0	0|0	0|0	0|0	0|0	0|0	0|0	0|0	0|0
1	26642405	NC_035161.2_26642405_AGC_A	AGC	A	46	.	AF=0.024648;AQ=46;ANN=A|frameshift_variant|HIGH|Manes.01G066175|Manes.01G066175.v8.1|transcript|Manes.01G066175.1.v8.1|protein_coding|2/2|c.336_337delGC|p.Gln113fs|336/438|336/438|112/145||,A|downstream_gene_variant|MODIFIER|Manes.01G066150|Manes.01G066150.v8.1|transcript|Manes.01G066150.1.v8.1|protein_coding||c.*1938_*1939delGC|||||1558|;LOF=(Manes.01G066175|Manes.01G066175.v8.1|1|1.00)	GT:DP:AD:GQ:PL:RNC	0|0	0|0	0|0	0|0	0|0	0|0	0|0	0|0	0|0	0|0	0|0	0|0	0|0	0|0	0|0	0|0	0|0	0|0	0|0	0|0	0|0	0|0	0|0	0|0	0|0	0|0	0|0	0|0	0|0	0|0	0|0	0|0	0|0	0|0	0|0	0|0	0|0	0|0	0|0	0|0	0|0	0|0	0|0	0|0	0|0	0|0	0|0	0|0	0|0	0|0	0|0	0|0	0|0	0|0	0|0	0|0	0|0	0|0	0|0	0|0	0|0	0|0	0|0	0|0	0|0	0|0	0|0	0|0	0|0	0|0	0|0	0|0	0|0	0|0	0|0	0|0	0|0	0|0	0|0	0|0	0|0	0|0	0|0	0|0	0|0	0|0	0|0	0|0	0|0	0|0	0|0	0|0	0|0	0|0	0|0	0|0	0|0	0|0	0|0	0|0	0|0	0|0	0|0	0|0	0|0	0|0	0|0	0|0	0|0	0|0	0|0	0|0	0|0	0|0	0|0	0|0	0|0	0|0	0|0	0|0	0|0	0|0	0|0	0|0	0|0	0|0	0|0	0|0	0|0	0|0	0|0	0|0	0|0	0|0	0|0	0|0	0|0	0|0	0|0	0|0	0|0	0|0	0|0	0|0	0|0	0|0	0|0	0|0	0|0	0|0	0|0	0|0	0|0	0|0	0|0	0|0	0|0	0|0	0|0	0|0	0|0	0|0	0|0	0|0	0|0	0|0	0|0	0|0	0|0	0|0	0|0	0|0	0|0	0|0	0|0	0|0	0|0	0|0	0|0	0|0	0|0	0|0	0|0	0|0	0|0	0|0	0|0	0|0	0|0	0|0	0|0	0|0	0|0	0|0	1|0	0|0	0|0	0|0	0|0	0|0	0|0	0|0	0|0	0|0	0|0	0|0	0|0	0|0	0|0	0|0	0|0	0|0	0|0	0|0	0|0	0|0	0|0	0|0	0|0	0|0	0|0	0|0	0|0	0|0	0|0	0|0	0|0	0|0	0|0	0|0	0|0	0|0	0|0	0|0	0|0	0|0	0|0	0|0	0|0	0|0	0|0	0|0	0|0	0|0	0|0	0|0	0|0	0|0	0|0	0|0	0|0	0|0	0|0	0|1	0|0	0|0	0|0	0|0	0|0	0|0	0|0	0|0	0|0	0|0	0|0	0|0	0|0	0|0	0|0	0|0	0|0	0|0	0|0	0|0	0|0	0|0	0|0	0|0	0|0	0|0	0|0	0|0	0|0	0|0	0|0	0|0	0|0	0|0	0|0	0|0	0|0	0|0	0|0	0|0	0|0	0|0	0|0	0|0	0|0	0|0	0|0	0|0	0|0	0|0	0|0	0|0	0|0	0|0	0|0	1|0	0|0	0|0	0|0	0|0	0|0	0|0	0|0	0|0	0|0	0|0	0|0	0|0	0|0	0|0	0|0	0|0	0|0	0|0	0|0	0|0	0|0	0|0	0|0	0|0	0|0	0|0	0|0	0|0	0|0	0|0	0|0	0|0	0|0	0|0	0|0	0|0	0|0	1|0	1|1	0|1	0|1	1|1	1|0	0|0	0|0	1|0	0|0	0|0	0|0	0|0	0|0	0|0	0|0	0|0	0|0	0|0	0|0	0|1	0|1	0|0	0|0	0|0	0|0	0|0	0|0	0|0	0|0	0|0	0|0	0|0	0|0	0|0	0|0	0|0	0|0	0|0	0|0	0|0	0|0	0|0	0|0	0|0	0|0	0|0	0|0	0|0	0|0	0|0	0|1	0|0	0|0	0|0	0|0	0|0	0|0	0|0	0|0	0|0	0|0	0|0	0|0	0|0	0|0	0|0	0|0	0|0	0|0	0|0	0|0	0|0
1	26642506	NC_035161.2_26642506_T_C	T	C	61	.	AF=0.284708;AQ=61;ANN=C|stop_lost&splice_region_variant|HIGH|Manes.01G066175|Manes.01G066175.v8.1|transcript|Manes.01G066175.1.v8.1|protein_coding|2/2|c.436T>C|p.Ter146Glnext*?|436/438|436/438|146/145||,C|downstream_gene_variant|MODIFIER|Manes.01G066150|Manes.01G066150.v8.1|transcript|Manes.01G066150.1.v8.1|protein_coding||c.*2038T>C|||||1658|	GT:DP:AD:GQ:PL:RNC	0|0	1|0	0|1	0|0	1|0	1|0	1|0	0|0	0|1	1|0	0|1	0|1	0|0	1|0	0|0	0|0	1|0	0|0	0|1	1|0	1|1	0|0	1|1	1|0	0|1	1|0	1|1	1|0	0|1	0|0	0|0	0|0	0|1	0|1	0|0	1|0	1|0	0|1	0|1	0|0	0|1	0|1	1|1	0|1	0|1	1|0	0|1	1|0	1|0	0|0	1|0	1|0	0|1	1|1	0|0	1|0	0|0	0|1	1|0	1|0	0|0	0|0	1|1	1|0	0|0	0|0	0|1	1|0	0|0	0|1	0|0	0|0	1|0	0|1	0|1	0|1	1|1	1|0	0|0	0|1	1|0	0|0	1|0	0|1	1|1	1|0	1|1	0|0	1|1	1|1	1|1	0|1	0|1	0|1	0|1	0|1	1|0	0|0	0|0	0|1	0|1	0|1	0|0	1|0	1|1	1|0	1|1	1|0	1|1	0|1	1|1	0|0	0|0	1|0	0|1	0|0	0|1	1|1	0|1	0|1	0|1	1|0	0|0	1|0	0|0	0|1	1|1	0|1	0|1	0|0	0|0	1|0	0|0	0|1	0|0	0|1	1|1	0|1	0|0	1|1	1|1	1|0	0|1	1|0	1|1	1|1	0|1	0|0	1|1	1|0	0|1	0|0	1|0	0|0	0|0	1|0	1|1	0|1	0|1	1|0	1|1	1|1	0|1	0|0	0|1	1|1	0|1	0|1	0|1	0|0	1|1	1|0	0|1	0|0	0|0	0|0	1|1	0|1	0|1	0|0	1|0	0|1	0|0	0|0	1|0	1|0	1|0	1|1	0|0	0|0	0|0	1|0	0|0	1|0	1|0	1|1	1|0	1|1	1|0	1|0	0|1	1|0	1|1	0|1	0|0	0|0	0|0	0|0	1|1	0|0	0|0	0|1	0|0	0|0	0|1	0|0	0|0	0|1	0|0	0|0	0|0	0|0	1|1	0|0	0|0	0|0	0|0	0|1	0|0	0|0	0|1	1|1	1|1	0|1	0|1	0|0	0|0	0|0	0|0	0|1	0|1	1|0	0|0	0|0	0|0	0|0	0|0	0|0	0|1	0|0	0|0	0|0	0|0	0|1	0|0	0|0	0|1	0|0	0|0	0|1	0|0	0|0	0|0	0|1	0|0	0|0	0|0	0|0	0|0	1|0	1|0	1|0	1|1	0|1	1|1	1|1	1|0	0|0	0|0	0|0	1|1	0|1	1|0	0|0	0|0	0|1	0|0	0|0	1|1	1|0	0|0	1|1	0|0	1|1	1|1	0|0	0|1	1|1	0|1	0|0	0|0	0|0	0|0	0|0	0|0	0|0	1|0	1|1	0|1	1|0	0|0	0|0	0|0	0|0	0|0	1|1	0|0	1|0	1|1	1|0	0|0	1|1	0|0	1|0	1|0	0|0	0|0	0|0	0|0	0|0	0|1	1|0	0|1	0|0	1|1	1|1	0|0	1|1	1|1	1|0	1|1	1|1	1|1	1|1	1|1	1|1	1|1	1|1	1|1	1|1	1|1	1|1	1|0	1|1	1|1	1|1	1|1	0|0	0|0	0|0	0|0	0|1	1|1	1|1	1|0	0|0	1|1	1|1	0|1	0|1	0|0	0|0	1|0	0|1	1|0	1|0	1|1	1|1	1|1	1|0	0|1	0|0	0|0	1|0	1|0	0|0	0|1	0|0	0|0	1|1	0|1	0|0	1|1	0|0	0|0	0|1	1|1	0|0	0|1	0|0	0|0	0|0	0|0	1|0	1|0	0|0	0|0	1|1	1|1	1|1	0|0	0|0	0|0	0|0	1|1	0|1	0|0	0|1	1|1	0|0
1	26671857	NC_035161.2_26671857_C_CG	C	CG	47	.	AF=0.006036;AQ=47;ANN=CG|frameshift_variant|HIGH|Manes.01G066500|Manes.01G066500.v8.1|transcript|Manes.01G066500.1.v8.1|protein_coding|1/1|c.1494_1495insC|p.Glu499fs|1494/1509|1494/1509|498/502||,CG|downstream_gene_variant|MODIFIER|Manes.01G066400|Manes.01G066400.v8.1|transcript|Manes.01G066400.1.v8.1|protein_coding||c.*731_*732insG|||||398|	GT:DP:AD:GQ:PL:RNC	0|0	0|0	0|0	0|0	0|0	0|0	0|0	0|0	0|0	0|0	0|0	0|0	0|0	0|0	0|0	0|0	0|0	0|0	0|0	0|0	0|0	0|0	0|0	0|0	0|0	0|0	0|0	0|0	0|0	0|0	0|0	0|0	0|0	0|0	0|0	0|0	0|0	0|0	0|0	0|0	0|0	0|0	0|0	0|0	0|0	0|0	0|0	0|0	0|0	0|0	0|0	0|0	0|0	0|0	0|0	0|0	0|0	0|0	0|0	0|0	0|0	0|0	0|0	0|0	0|0	0|0	0|0	0|0	0|0	0|0	0|0	0|0	0|0	0|0	0|0	0|0	0|0	0|0	0|0	0|0	0|0	0|0	0|0	0|0	0|0	0|0	0|0	0|0	0|0	0|0	0|0	0|0	0|0	0|0	0|0	0|0	0|0	0|0	0|0	0|0	0|0	0|0	0|0	0|0	0|0	0|0	0|0	0|0	0|0	0|0	0|0	0|0	0|0	0|0	0|0	0|0	0|0	0|0	0|0	0|0	0|0	0|0	0|0	0|0	0|0	0|0	0|0	0|0	0|0	0|0	0|0	0|0	0|0	0|0	0|0	0|0	0|0	0|0	0|0	0|0	0|0	0|0	0|0	0|0	0|0	0|0	0|0	0|0	0|0	0|0	0|0	0|0	0|0	0|0	0|0	0|0	0|0	0|0	0|0	0|0	0|0	0|0	0|0	0|0	0|0	0|0	0|0	0|0	0|0	0|0	0|0	0|0	0|0	0|0	0|0	0|0	0|0	0|0	0|0	0|0	0|0	0|0	0|0	0|0	0|0	0|0	0|0	0|0	0|0	0|0	0|0	0|0	0|0	0|0	0|0	0|0	0|0	0|0	0|0	0|0	0|0	0|0	0|0	0|0	0|0	0|0	0|0	0|0	0|0	0|0	0|0	0|0	0|0	0|0	0|0	0|0	0|0	0|0	0|0	0|0	0|0	0|0	0|0	0|0	0|0	0|0	0|0	0|0	0|0	0|0	0|0	0|0	0|0	0|0	0|0	0|0	0|0	0|0	0|0	0|0	0|0	0|0	0|0	0|0	0|0	0|0	0|0	0|0	0|0	0|0	0|0	0|0	0|0	0|0	0|0	0|0	0|0	0|0	0|0	0|0	0|0	0|0	0|0	0|0	0|0	0|0	0|0	0|0	0|0	0|0	0|0	0|0	0|0	0|0	0|0	0|0	0|0	0|0	0|0	0|0	0|0	0|0	0|0	0|0	0|0	0|0	0|0	0|0	0|0	0|0	0|0	0|0	0|0	0|0	0|0	0|0	0|0	0|0	0|0	0|0	0|0	0|0	0|0	0|0	0|0	0|0	0|0	0|0	0|0	0|0	0|0	0|0	0|0	0|0	0|0	0|0	0|0	0|0	0|0	0|0	0|0	0|0	0|0	0|0	0|0	0|0	0|0	0|0	0|0	0|0	0|0	0|0	0|0	0|0	0|0	0|0	0|0	0|0	0|0	0|0	0|0	0|0	0|0	0|0	0|0	0|0	0|0	0|0	0|0	0|0	0|0	0|0	0|0	0|0	0|0	0|0	0|0	0|0	0|0	0|0	0|0	0|0	0|0	0|0	1|1	0|0	0|0	0|0	0|0	1|1	1|1	0|0	0|0	0|0	1|1	1|1	0|0	0|0	0|0	1|1	0|0	0|0	0|0	0|0	0|0	0|0	0|0	0|0	0|0	0|0	0|0	0|0	0|0	0|0	0|0	0|0	0|0	0|0	0|0	0|0	0|0	0|0	0|0	0|0	0|0	0|0	0|0	0|0	0|0	0|0	0|0	0|0	0|0	0|0	0|0	0|0	0|0	0|0	0|0	0|0
1	26671859	NC_035161.2_26671859_C_CT	C	CT	67	.	AF=0.440644;AQ=67;ANN=CT|frameshift_variant|HIGH|Manes.01G066500|Manes.01G066500.v8.1|transcript|Manes.01G066500.1.v8.1|protein_coding|1/1|c.1492dupA|p.Ser498fs|1492/1509|1492/1509|498/502||,CT|downstream_gene_variant|MODIFIER|Manes.01G066400|Manes.01G066400.v8.1|transcript|Manes.01G066400.1.v8.1|protein_coding||c.*733_*734insT|||||400|	GT:DP:AD:GQ:PL:RNC	0|0	0|0	0|1	1|0	0|1	0|1	0|1	1|1	0|0	0|1	1|0	0|0	1|1	1|0	1|0	0|1	0|0	1|1	1|0	0|0	0|0	0|0	0|0	0|0	1|1	0|0	0|1	0|1	0|0	0|0	0|0	1|0	0|0	1|0	1|0	0|0	1|1	1|1	0|0	1|1	1|0	1|1	0|0	0|0	0|1	1|1	0|0	0|1	0|0	1|0	0|0	0|0	1|0	1|0	0|1	1|1	1|0	0|0	1|1	1|1	0|1	0|0	0|0	0|0	1|0	1|0	0|0	1|1	1|0	0|0	0|0	0|1	0|1	0|0	0|0	1|1	0|0	0|1	1|0	1|0	0|0	1|1	0|1	1|0	0|1	1|1	0|1	1|0	0|0	0|1	0|0	1|1	1|1	0|0	0|0	0|0	1|1	0|1	1|1	1|1	1|0	0|0	1|1	0|1	0|1	0|1	0|0	0|1	0|1	1|1	1|1	1|0	0|0	0|1	0|0	1|0	0|0	0|0	1|0	0|0	1|0	0|1	0|1	0|0	1|1	0|0	0|0	0|0	0|0	1|1	1|0	0|0	1|0	0|0	0|0	0|0	0|0	0|0	1|0	1|0	0|0	0|0	1|0	0|1	0|1	0|0	0|0	1|1	0|1	1|0	0|0	1|1	0|0	0|1	0|1	0|0	0|0	0|1	0|1	0|0	0|0	0|0	0|0	1|0	1|1	1|0	0|1	1|0	0|0	1|0	0|0	1|0	0|0	0|1	0|1	1|0	0|0	0|0	0|0	1|0	0|0	0|0	1|0	1|0	1|0	0|0	0|1	0|0	0|1	1|0	0|0	0|0	0|0	1|1	0|1	1|0	0|1	0|0	0|1	0|0	0|0	1|0	0|0	0|0	0|1	0|1	0|1	0|0	0|0	0|1	1|0	1|0	1|1	1|0	0|1	1|1	1|1	1|0	1|1	1|0	1|1	1|1	0|0	1|1	1|0	1|1	1|1	1|1	0|1	0|1	1|0	0|0	0|0	0|0	0|0	1|0	1|1	0|1	1|0	1|0	1|1	0|1	1|1	0|1	0|1	0|1	1|1	1|1	1|0	1|1	1|1	1|0	0|1	0|0	0|1	1|1	1|1	0|1	0|1	1|1	1|1	0|0	1|1	1|1	0|1	0|0	1|1	0|1	1|1	0|0	0|0	0|0	0|0	0|0	0|0	0|0	0|1	1|1	1|0	0|1	1|1	0|0	0|0	0|0	1|0	0|0	1|0	1|1	0|0	0|1	1|0	0|0	0|1	0|0	0|1	0|1	0|0	0|0	0|0	0|1	0|1	1|1	1|1	1|1	1|1	1|1	0|0	0|0	0|0	0|1	1|0	0|0	1|1	1|1	1|0	0|0	0|0	0|1	1|0	0|1	0|0	1|0	0|1	0|1	0|0	0|1	0|1	1|0	0|1	1|1	0|0	0|0	1|0	1|0	0|0	0|1	0|0	0|0	0|0	0|0	0|0	0|0	0|0	0|0	0|0	0|0	0|0	0|0	0|0	0|0	0|0	0|0	0|0	0|0	0|0	0|0	0|0	0|1	0|0	0|0	0|0	0|0	0|0	0|0	0|0	0|0	0|0	0|0	0|0	0|0	0|0	1|1	0|1	0|0	0|0	0|0	0|0	0|0	0|0	0|0	0|0	0|0	0|1	0|0	0|0	0|1	0|0	0|1	1|1	0|0	1|0	1|0	0|0	0|1	1|0	0|0	0|0	0|1	1|0	1|1	1|1	1|1	1|1	0|0	0|0	1|1	0|0	0|0	0|0	0|0	0|0	0|0	0|0	0|0	1|0	0|0	0|0	0|0	0|0	0|0
1	26672429	NC_035161.2_26672429_G_T	G	T	71	.	AF=0.006539;AQ=71;ANN=T|stop_gained|HIGH|Manes.01G066500|Manes.01G066500.v8.1|transcript|Manes.01G066500.1.v8.1|protein_coding|1/1|c.923C>A|p.Ser308*|923/1509|923/1509|308/502||,T|downstream_gene_variant|MODIFIER|Manes.01G066400|Manes.01G066400.v8.1|transcript|Manes.01G066400.1.v8.1|protein_coding||c.*1303G>T|||||969|	GT:DP:AD:GQ:PL:RNC	0|0	0|0	0|0	0|0	0|0	0|0	0|0	0|0	0|0	0|0	0|0	0|0	0|0	0|0	0|0	0|0	0|0	0|0	0|0	0|0	0|0	0|0	0|0	0|0	0|0	0|0	0|0	0|0	0|0	0|0	0|0	0|0	0|0	0|0	0|0	0|0	0|0	0|0	0|0	0|0	0|0	0|0	0|0	0|0	0|0	0|0	0|0	0|0	0|0	0|0	0|0	0|0	0|0	0|0	0|0	0|0	0|0	0|0	0|0	0|0	0|0	0|0	0|0	0|0	0|0	0|0	0|0	0|0	0|0	0|0	0|0	0|0	0|0	0|0	0|0	0|0	0|0	0|0	0|0	0|0	0|0	0|0	0|0	0|0	0|0	0|0	0|0	0|0	0|0	0|0	0|0	0|0	0|0	0|0	0|0	0|0	0|0	0|0	0|0	0|0	0|0	0|0	0|0	0|0	0|0	0|0	0|0	0|0	0|0	0|0	0|0	0|0	0|0	0|0	0|0	0|0	0|0	0|0	0|0	0|0	0|0	0|0	0|0	0|0	0|0	0|0	0|0	0|0	0|0	0|0	0|0	0|0	0|0	0|0	0|0	0|0	0|0	0|0	0|0	0|0	0|0	0|0	0|0	0|0	0|0	0|0	0|0	0|0	0|0	0|0	0|0	0|0	0|0	0|0	0|0	0|0	0|0	0|0	0|0	0|0	0|0	0|0	0|0	0|0	0|0	0|0	0|0	0|0	0|0	0|0	0|0	0|0	0|0	0|0	0|0	0|0	0|0	0|0	0|0	0|0	0|0	0|0	0|0	0|0	0|0	0|0	0|0	0|0	0|0	0|0	0|0	0|0	0|0	0|0	0|0	0|0	0|0	0|0	0|0	0|0	0|0	0|0	0|0	0|0	0|0	0|0	0|0	0|0	0|0	0|0	0|0	0|0	0|0	0|0	0|0	0|0	0|0	0|0	0|0	0|0	0|0	0|0	0|0	0|0	0|0	0|0	0|0	0|0	0|0	0|0	0|0	0|0	0|0	0|0	0|0	0|0	0|0	0|0	0|0	0|0	0|0	0|0	0|0	0|0	0|0	0|0	0|0	0|0	0|0	0|0	0|0	0|0	0|0	0|0	0|0	0|0	0|0	0|0	0|0	0|0	0|0	0|0	0|0	0|0	0|0	0|0	0|0	0|0	0|0	0|0	0|0	0|0	0|0	0|0	0|0	0|0	0|0	0|0	0|0	0|0	0|0	0|0	0|0	0|0	0|0	0|0	0|0	0|0	0|0	0|0	0|0	0|0	0|0	0|0	0|0	0|0	0|0	0|0	0|0	0|0	0|0	0|0	0|0	0|0	0|0	0|0	0|0	0|0	0|0	0|0	0|0	0|0	0|0	0|0	0|0	0|0	0|0	0|0	0|0	0|0	0|0	0|0	0|0	0|0	0|0	0|0	0|0	0|0	0|0	0|0	0|0	0|0	0|0	0|0	0|0	0|0	0|0	0|0	0|0	0|0	0|0	0|0	0|0	0|0	0|0	0|0	0|0	0|0	0|0	0|0	0|0	0|0	0|0	0|0	0|0	0|0	0|0	0|0	0|0	0|0	0|0	0|0	0|0	0|0	1|1	0|0	0|0	0|0	0|0	1|1	1|1	0|0	0|0	0|0	1|1	1|1	0|0	0|0	0|0	1|1	0|0	0|0	0|0	0|0	0|0	0|0	0|0	0|0	0|0	0|0	0|0	0|0	0|0	0|0	0|0	0|0	0|0	0|0	0|0	0|0	0|0	0|0	0|0	0|0	0|0	0|0	0|0	0|0	0|0	0|0	0|0	0|0	0|0	0|0	0|0	0|0	0|0	0|0	0|0	0|0
1	26673163	NC_035161.2_26673163_G_GGTTAGACT	G	GGTTAGACT	53	.	AF=0.00503;AQ=53;ANN=GGTTAGACT|frameshift_variant&stop_gained|HIGH|Manes.01G066500|Manes.01G066500.v8.1|transcript|Manes.01G066500.1.v8.1|protein_coding|1/1|c.188_189insAGTCTAAC|p.His64fs|188/1509|188/1509|63/502||,GGTTAGACT|downstream_gene_variant|MODIFIER|Manes.01G066400|Manes.01G066400.v8.1|transcript|Manes.01G066400.1.v8.1|protein_coding||c.*2037_*2038insGTTAGACT|||||1704|;LOF=(Manes.01G066500|Manes.01G066500.v8.1|1|1.00)	GT:DP:AD:GQ:PL:RNC	0|0	0|0	0|0	0|0	0|0	0|0	0|0	0|0	0|0	0|0	0|0	0|0	0|0	0|0	0|0	0|0	0|0	0|0	0|0	0|0	0|0	0|0	0|0	0|0	0|0	0|0	0|0	0|0	0|0	0|0	0|0	0|0	0|0	0|0	0|0	0|0	0|0	0|0	0|0	0|0	0|0	0|0	0|0	0|0	0|0	0|0	0|0	0|0	0|0	0|0	0|0	0|0	0|0	0|0	0|0	0|0	0|0	0|0	0|0	0|0	0|0	0|0	0|0	0|0	0|0	0|0	0|0	0|0	0|0	0|0	0|0	0|0	0|0	0|0	0|0	0|0	0|0	0|0	0|0	0|0	0|0	0|0	0|0	0|0	0|0	0|0	0|0	0|0	0|0	0|0	0|0	0|0	0|0	0|0	0|0	0|0	0|0	0|0	0|0	0|0	0|0	0|0	0|0	0|0	0|0	0|0	0|0	0|0	0|0	0|0	0|0	0|0	0|0	0|0	0|0	0|0	0|0	0|0	0|0	0|0	0|0	0|0	0|0	0|0	0|0	0|0	0|0	0|0	0|0	0|0	0|0	0|0	0|0	0|0	0|0	0|0	0|0	0|0	0|0	0|0	0|0	0|0	0|0	0|0	0|0	0|0	0|0	0|0	0|0	0|0	0|0	0|0	0|0	0|0	0|0	0|0	0|0	0|0	0|0	0|0	0|0	0|0	0|0	0|0	0|0	0|0	0|0	0|0	0|0	0|0	0|0	0|0	0|0	0|0	0|0	0|0	0|0	0|0	0|0	0|0	0|0	0|0	0|0	0|0	0|0	0|0	0|0	0|0	0|0	0|0	0|0	0|0	0|0	0|0	0|0	0|0	0|0	0|0	0|0	0|0	0|0	0|0	0|0	0|0	0|0	0|0	0|0	0|0	0|0	0|0	0|0	0|0	0|0	0|0	0|0	0|0	0|0	0|0	0|0	0|0	0|0	0|0	0|0	0|0	0|0	0|0	0|0	0|0	0|0	0|0	0|0	0|0	0|0	0|0	0|0	0|0	0|0	0|0	0|0	0|0	0|0	0|0	0|0	0|0	0|0	0|0	0|0	0|0	0|0	0|0	0|0	0|0	0|0	0|0	0|0	0|0	0|0	0|0	0|0	0|0	0|0	0|0	0|0	0|0	0|0	0|0	0|0	0|0	0|0	0|0	0|0	0|0	0|0	0|0	0|0	0|0	0|0	0|0	0|0	0|0	0|0	0|0	0|0	0|0	0|0	0|0	0|0	0|0	0|0	0|0	0|0	0|0	0|0	0|0	0|0	0|0	0|0	0|0	0|0	0|0	0|0	0|0	0|0	0|0	0|0	0|0	0|0	0|0	0|0	0|0	0|0	0|0	0|0	0|0	0|0	0|0	0|0	0|0	0|0	0|0	0|0	0|0	0|0	0|0	0|0	0|0	0|0	0|0	0|0	0|0	0|0	0|0	0|0	0|0	0|0	0|0	0|0	0|0	0|0	0|0	0|0	0|0	0|0	0|0	0|0	0|0	0|0	0|0	0|0	0|0	0|0	0|0	0|0	0|0	0|0	0|0	0|0	0|0	1|1	1|1	1|1	0|0	0|0	0|0	0|0	1|1	0|0	0|0	0|0	0|0	0|0	0|0	0|0	0|0	0|0	0|0	0|0	0|0	0|0	0|0	0|0	0|0	0|0	0|0	0|0	0|0	0|0	0|0	0|0	0|0	0|0	0|0	0|0	0|0	0|0	0|0	0|0	0|0	0|0	0|0	0|0	0|0	0|0	0|0	0|0	0|0	0|0	0|0	0|0	0|0	0|0	0|0	0|0	1|1	0|0	0|0	0|0	0|0	0|0	0|0
1	26759304	NC_035161.2_26759304_AT_A	AT	A	53	.	AF=0.006036;AQ=53;ANN=A|frameshift_variant|HIGH|Manes.01G066800|Manes.01G066800.v8.1|transcript|Manes.01G066800.2.v8.1|protein_coding|5/5|c.1099delT|p.Ser367fs|1099/1176|1099/1176|367/391||INFO_REALIGN_3_PRIME,A|upstream_gene_variant|MODIFIER|Manes.01G066700|Manes.01G066700.v8.1|transcript|Manes.01G066700.1.v8.1|protein_coding||c.-4544delA|||||4415|,A|upstream_gene_variant|MODIFIER|Manes.01G066700|Manes.01G066700.v8.1|transcript|Manes.01G066700.4.v8.1|protein_coding||c.-4544delA|||||4406|,A|upstream_gene_variant|MODIFIER|Manes.01G066700|Manes.01G066700.v8.1|transcript|Manes.01G066700.5.v8.1|protein_coding||c.-4544delA|||||4423|,A|intron_variant|MODIFIER|Manes.01G066800|Manes.01G066800.v8.1|transcript|Manes.01G066800.1.v8.1|protein_coding|5/7|c.1074+25delT||||||INFO_REALIGN_3_PRIME,A|intron_variant|MODIFIER|Manes.01G066800|Manes.01G066800.v8.1|transcript|Manes.01G066800.3.v8.1|protein_coding|5/7|c.759+25delT||||||INFO_REALIGN_3_PRIME;LOF=(Manes.01G066800|Manes.01G066800.v8.1|3|0.33)	GT:DP:AD:GQ:PL:RNC	0|0	0|0	0|0	0|0	0|0	0|0	0|0	0|0	0|0	0|0	0|0	0|0	0|0	0|0	0|0	0|0	0|0	0|0	0|0	0|0	0|0	0|0	0|0	0|0	0|0	0|0	0|0	0|0	0|0	0|0	0|0	0|0	0|0	0|0	0|0	0|0	0|0	0|0	0|0	0|0	0|0	0|0	0|0	0|0	0|0	0|0	0|0	0|0	0|0	0|0	0|0	0|0	0|0	0|0	0|0	0|0	0|0	0|0	0|0	0|0	0|0	0|0	0|0	0|0	0|0	0|0	0|0	0|0	0|0	0|0	0|0	0|0	0|0	0|0	0|0	0|0	0|0	0|0	0|0	0|0	0|0	0|0	0|0	0|0	0|0	0|0	0|0	0|0	0|0	0|0	0|0	0|0	0|0	0|0	0|0	0|0	0|0	0|0	0|0	0|0	0|0	0|0	0|0	0|0	0|0	0|0	0|0	0|0	0|0	0|0	0|0	0|0	0|0	0|0	0|0	0|0	0|0	0|0	0|0	0|0	0|0	0|0	0|0	0|0	0|0	0|0	0|0	0|0	0|0	0|0	0|0	0|0	0|0	0|0	0|0	0|0	0|0	0|0	0|0	0|0	0|0	0|0	0|0	0|0	0|0	0|0	0|0	0|0	0|0	0|0	0|0	0|0	0|0	0|0	0|0	0|0	0|0	0|0	0|0	0|0	0|0	0|0	0|0	0|0	0|0	0|0	0|0	0|0	0|0	0|0	0|0	0|0	0|0	0|0	0|0	0|0	0|0	0|0	0|0	0|0	0|0	0|0	0|0	0|0	0|0	0|0	0|0	0|0	0|0	0|0	0|0	0|0	0|0	0|0	0|0	0|0	0|0	0|0	0|0	0|0	0|0	0|0	0|0	0|0	0|0	0|0	0|0	0|0	0|0	0|0	0|0	0|0	0|0	0|0	0|0	0|0	0|0	0|0	0|0	0|0	0|0	0|0	0|0	0|0	0|0	0|0	0|0	0|0	0|0	0|0	0|0	0|0	0|0	0|0	0|0	0|0	0|0	0|0	0|0	0|0	0|0	0|0	0|0	0|0	0|0	0|0	0|0	0|0	0|0	0|0	0|0	0|0	0|0	0|0	0|0	0|0	0|0	0|0	0|0	0|0	0|0	0|0	0|0	0|0	0|0	0|0	0|0	0|0	0|0	0|0	0|0	0|0	0|0	0|0	0|0	0|0	0|0	0|0	0|0	0|0	0|0	0|0	0|0	0|0	0|0	0|0	0|0	0|0	0|0	0|0	0|0	0|0	0|0	0|0	0|0	0|0	0|0	0|0	0|0	0|0	0|0	0|0	0|0	0|0	0|0	0|0	0|0	0|0	0|0	0|0	0|0	0|0	0|0	0|0	0|0	0|0	0|0	0|0	0|0	0|0	0|0	0|0	0|0	0|0	0|0	0|0	0|0	0|0	0|0	0|0	0|0	0|0	0|0	0|0	0|0	0|0	0|0	0|0	0|0	0|0	0|0	0|0	0|0	0|0	0|0	0|0	0|0	0|0	0|0	0|0	0|0	0|0	0|0	0|0	0|0	0|0	0|0	0|0	0|0	0|0	0|0	0|0	0|0	0|0	1|1	0|0	0|0	0|0	0|0	1|1	1|1	0|0	0|0	0|0	1|1	1|1	0|0	0|0	0|0	1|1	0|0	0|0	0|0	0|0	0|0	0|0	0|0	0|0	0|0	0|0	0|0	0|0	0|0	0|0	0|0	0|0	0|0	0|0	0|0	0|0	0|0	0|0	0|0	0|0	0|0	0|0	0|0	0|0	0|0	0|0	0|0	0|0	0|0	0|0	0|0	0|0	0|0	0|0	0|0	0|0
1	26801327	NC_035161.2_26801327_C_A	C	A	71	.	AF=0.202716;AQ=71;ANN=A|stop_gained|HIGH|Manes.01G067200|Manes.01G067200.v8.1|transcript|Manes.01G067200.1.v8.1|protein_coding|1/1|c.482C>A|p.Ser161*|482/489|482/489|161/162||,A|upstream_gene_variant|MODIFIER|Manes.01G067100|Manes.01G067100.v8.1|transcript|Manes.01G067100.1.v8.1|protein_coding||c.-1197G>T|||||1197|	GT:DP:AD:GQ:PL:RNC	0|1	0|1	0|0	0|0	1|0	1|0	1|0	1|0	0|0	0|0	0|0	1|0	0|0	0|0	0|1	1|0	0|1	1|0	0|0	0|1	0|0	0|0	0|0	0|0	0|0	0|0	0|0	0|0	0|0	0|1	1|0	0|1	1|0	0|0	0|1	0|1	0|0	0|0	1|0	0|0	0|0	0|0	0|0	0|0	0|0	0|0	1|0	0|0	0|0	0|0	0|1	0|1	0|0	0|0	0|0	0|0	1|1	0|0	0|0	0|0	1|0	0|0	0|0	0|0	0|0	0|0	0|0	0|0	0|0	0|0	1|1	1|0	0|0	1|0	0|0	0|0	0|0	0|1	0|0	0|0	0|1	0|0	0|1	0|0	0|0	0|0	0|0	0|1	0|0	0|0	0|0	0|0	0|0	1|0	1|0	1|0	0|0	0|0	0|0	0|0	0|0	0|0	0|0	0|0	0|0	0|0	0|0	0|0	0|0	0|0	0|0	1|1	0|0	0|0	0|0	1|1	1|0	0|1	0|0	0|0	0|0	0|1	1|0	0|0	0|0	0|0	0|0	0|0	0|0	0|0	0|1	0|0	0|0	0|0	1|0	0|0	0|0	1|0	0|1	0|0	0|0	0|1	0|0	0|0	0|0	0|0	1|0	1|0	0|0	0|1	1|0	0|0	0|1	1|0	1|0	0|0	0|0	1|0	0|0	0|0	0|0	0|0	0|0	1|0	0|0	0|0	1|0	0|0	1|0	0|1	0|0	0|1	1|0	1|0	1|0	0|0	0|0	1|0	1|0	0|1	0|1	1|0	0|1	0|1	0|1	0|0	0|0	0|0	0|0	0|1	0|1	0|0	0|0	0|0	0|0	0|0	0|0	0|0	0|0	0|0	0|0	0|1	0|0	0|0	1|0	0|0	0|0	1|0	0|0	1|1	0|1	0|0	0|1	0|0	1|0	0|0	0|0	0|0	0|0	0|1	0|0	0|0	0|0	0|0	0|1	0|0	0|0	0|0	1|0	0|0	0|0	0|0	0|0	0|0	0|0	0|0	0|0	0|0	0|0	0|0	0|0	1|0	0|0	1|1	1|0	0|0	0|0	0|0	0|1	0|0	1|0	0|1	1|0	1|0	0|0	0|0	0|0	0|0	0|0	0|0	0|0	1|1	0|0	0|0	1|0	1|0	0|0	0|0	0|0	0|1	0|0	0|0	0|0	0|0	0|0	0|0	0|0	0|0	0|1	0|0	0|0	1|0	0|0	0|1	0|1	1|0	0|0	0|0	0|0	0|0	0|1	0|0	1|0	0|0	0|0	1|0	0|0	0|0	0|0	1|0	1|0	0|0	0|0	1|0	1|0	0|0	0|0	0|0	0|1	0|0	0|1	1|1	0|0	0|0	0|1	0|0	1|1	0|1	0|0	1|0	1|1	0|0	1|0	0|0	0|1	1|0	1|0	0|1	1|0	0|0	0|0	0|1	0|0	0|1	0|0	0|0	0|0	0|0	0|0	0|0	0|0	1|0	0|0	0|0	0|0	0|0	0|0	0|0	0|0	0|0	0|0	0|0	0|0	0|0	0|0	0|0	0|0	1|0	0|0	0|0	0|0	0|0	0|0	0|0	0|0	0|0	0|0	0|0	0|0	0|0	0|0	0|1	0|0	0|0	0|0	0|0	0|0	0|0	0|0	0|0	0|0	1|0	1|0	0|1	0|1	1|0	0|0	0|0	0|0	0|0	0|0	0|1	0|0	1|0	0|1	0|0	0|0	1|0	0|0	0|0	1|0	1|0	0|0	0|0	0|0	0|0	0|0	0|0	0|0	0|0	0|0	0|0	0|0	0|0	0|0	0|0	0|0	0|0	0|0	0|0
1	26824491	NC_035161.2_26824491_A_G	A	G	68	.	AF=0.039235;AQ=68;ANN=G|start_lost|HIGH|Manes.01G067300|Manes.01G067300.v8.1|transcript|Manes.01G067300.3.v8.1|protein_coding|1/2|c.1A>G|p.Met1?|330/1607|1/699|1/232||;LOF=(Manes.01G067300|Manes.01G067300.v8.1|1|1.00)	GT:DP:AD:GQ:PL:RNC	0|0	0|0	0|0	0|0	0|0	0|0	0|0	0|0	0|0	0|0	0|0	0|0	0|0	0|0	0|0	0|0	0|0	0|0	0|0	0|0	0|0	0|0	0|0	0|0	0|0	0|0	0|0	0|0	0|0	0|0	0|0	0|0	0|0	0|0	0|0	0|0	0|0	0|0	0|0	0|0	0|0	0|0	0|0	0|0	0|0	0|0	0|0	0|0	0|0	0|0	0|0	0|0	0|0	0|0	0|0	0|0	0|0	0|0	0|0	0|0	0|0	0|0	0|0	0|0	0|0	0|0	0|0	0|0	0|0	0|0	0|0	0|0	0|0	0|0	0|0	0|0	0|0	0|0	0|0	0|0	0|0	0|0	0|0	0|0	0|0	0|0	0|0	0|0	0|0	0|0	0|0	0|0	0|0	0|0	0|0	0|0	0|0	0|0	0|0	0|0	0|0	0|0	0|0	0|0	0|0	0|0	0|0	0|0	0|0	0|0	0|0	0|0	0|0	0|0	0|0	0|0	0|0	0|0	0|0	0|0	0|0	0|0	0|0	0|0	0|0	0|0	0|0	0|0	0|0	0|0	0|0	0|0	0|0	0|0	0|0	0|0	0|0	0|0	0|0	0|0	0|0	0|0	0|0	0|0	0|0	0|0	0|0	0|0	0|0	0|0	0|0	0|0	0|0	0|0	0|0	0|0	0|0	0|0	0|0	0|0	0|0	0|0	0|0	0|0	0|0	0|0	0|0	0|0	0|0	0|0	0|0	0|0	0|0	0|0	0|0	0|0	0|0	0|0	0|0	0|0	0|0	0|0	0|0	0|0	0|0	0|0	0|0	0|0	0|0	0|0	0|0	0|0	0|0	0|0	0|0	0|0	0|0	0|0	0|0	0|0	0|0	0|0	0|0	0|0	0|0	0|0	0|0	0|0	0|0	0|0	0|0	0|0	0|0	0|0	0|0	0|0	0|0	0|0	0|0	0|0	0|0	0|0	0|0	0|0	0|0	0|0	0|0	0|0	0|0	0|0	0|0	0|0	0|0	0|0	0|0	0|0	0|0	0|0	0|0	0|0	0|0	0|0	0|0	0|0	0|0	0|0	0|0	0|0	0|0	0|0	0|0	0|0	0|0	0|0	0|0	0|0	0|0	0|0	0|0	0|0	0|0	0|0	0|0	0|0	0|0	0|0	0|0	0|0	0|0	0|0	0|0	0|0	0|0	0|0	0|0	0|0	0|0	0|0	0|0	0|0	0|0	0|0	0|0	0|0	0|0	0|0	0|0	0|0	0|0	0|0	0|0	0|0	0|0	0|0	0|0	0|0	0|0	0|0	0|0	0|0	0|0	0|0	0|0	0|0	0|0	0|0	0|0	0|0	0|0	0|0	0|0	0|0	0|0	0|0	0|0	0|0	0|0	0|0	0|0	0|0	0|0	0|0	0|0	0|0	0|0	0|0	0|0	0|0	0|0	0|0	0|0	0|0	0|0	0|0	0|0	0|0	1|1	0|0	0|0	0|0	0|0	0|0	0|0	0|0	0|0	0|0	0|0	0|0	0|0	0|0	0|0	0|0	0|0	0|0	0|0	0|0	0|0	0|0	1|1	1|1	1|1	0|0	1|1	0|0	1|1	1|1	0|0	0|0	0|0	1|1	1|1	0|0	0|0	0|0	1|1	1|1	0|0	0|0	0|0	1|1	0|0	0|0	0|0	0|0	0|0	0|0	0|0	0|0	0|0	0|0	0|0	0|0	0|0	0|0	0|0	0|0	0|0	0|0	0|0	0|0	0|0	0|0	0|0	0|0	0|0	0|0	1|1	1|1	1|1	1|1	1|1	1|1	1|1	1|1	0|0	0|0	0|0	0|0	0|0	0|0
1	26838221	NC_035161.2_26838221_T_G	T	G	67	.	AF=0.006036;AQ=67;ANN=G|stop_lost|HIGH|Manes.01G067400|Manes.01G067400.v8.1|transcript|Manes.01G067400.1.v8.1|protein_coding|1/1|c.730T>G|p.Ter244Gluext*?|947/1122|730/732|244/243||	GT:DP:AD:GQ:PL:RNC	0|0	0|0	0|0	0|0	0|0	0|0	0|0	0|0	0|0	0|0	0|0	0|0	0|0	0|0	0|0	0|0	0|0	0|0	0|0	0|0	0|0	0|0	0|0	0|0	0|0	0|0	0|0	0|0	0|0	0|0	0|0	0|0	0|0	0|0	0|0	0|0	0|0	0|0	0|0	0|0	0|0	0|0	0|0	0|0	0|0	0|0	0|0	0|0	0|0	0|0	0|0	0|0	0|0	0|0	0|0	0|0	0|0	0|0	0|0	0|0	0|0	0|0	0|0	0|0	0|0	0|0	0|0	0|0	0|0	0|0	0|0	0|0	0|0	0|0	0|0	0|0	0|0	0|0	0|0	0|0	0|0	0|0	0|0	0|0	0|0	0|0	0|0	0|0	0|0	0|0	0|0	0|0	0|0	0|0	0|0	0|0	0|0	0|0	0|0	0|0	0|0	0|0	0|0	0|0	0|0	0|0	0|0	0|0	0|0	0|0	0|0	0|0	0|0	0|0	0|0	0|0	0|0	0|0	0|0	0|0	0|0	0|0	0|0	0|0	0|0	0|0	0|0	0|0	0|0	0|0	0|0	0|0	0|0	0|0	0|0	0|0	0|0	0|0	0|0	0|0	0|0	0|0	0|0	0|0	0|0	0|0	0|0	0|0	0|0	0|0	0|0	0|0	0|0	0|0	0|0	0|0	0|0	0|0	0|0	0|0	0|0	0|0	0|0	0|0	0|0	0|0	0|0	0|0	0|0	0|0	0|0	0|0	0|0	0|0	0|0	0|0	0|0	0|0	0|0	0|0	0|0	0|0	0|0	0|0	0|0	0|0	0|0	0|0	0|0	0|0	0|0	0|0	0|0	0|0	0|0	0|0	0|0	0|0	0|0	0|0	0|0	0|0	0|0	0|0	0|0	0|0	0|0	0|0	0|0	0|0	0|0	0|0	0|0	0|0	0|0	0|0	0|0	0|0	0|0	0|0	0|0	0|0	0|0	0|0	0|0	0|0	0|0	0|0	0|0	0|0	0|0	0|0	0|0	0|0	0|0	0|0	0|0	0|0	0|0	0|0	0|0	0|0	0|0	0|0	0|0	0|0	0|0	0|0	0|0	0|0	0|0	0|0	0|0	0|0	0|0	0|0	0|0	0|0	0|0	0|0	0|0	0|0	0|0	0|0	0|0	0|0	0|0	0|0	0|0	0|0	0|0	0|0	0|0	0|0	0|0	0|0	0|0	0|0	0|0	0|0	0|0	0|0	0|0	0|0	0|0	0|0	0|0	0|0	0|0	0|0	0|0	0|0	0|0	0|0	0|0	0|0	0|0	0|0	0|0	0|0	0|0	0|0	0|0	0|0	0|0	0|0	0|0	0|0	0|0	0|0	0|0	0|0	0|0	0|0	0|0	0|0	0|0	0|0	0|0	0|0	0|0	0|0	0|0	0|0	0|0	0|0	0|0	0|0	0|0	0|0	0|0	0|0	0|0	0|0	0|0	0|0	0|0	0|0	0|0	0|0	0|0	0|0	0|0	0|0	0|0	0|0	0|0	0|0	0|0	0|0	0|0	0|0	0|0	0|0	0|0	0|0	0|0	0|0	0|0	0|0	0|0	0|0	0|0	0|0	1|1	0|0	0|0	0|0	0|0	1|1	1|1	0|0	0|0	0|0	1|1	1|1	0|0	0|0	0|0	1|1	0|0	0|0	0|0	0|0	0|0	0|0	0|0	0|0	0|0	0|0	0|0	0|0	0|0	0|0	0|0	0|0	0|0	0|0	0|0	0|0	0|0	0|0	0|0	0|0	0|0	0|0	0|0	0|0	0|0	0|0	0|0	0|0	0|0	0|0	0|0	0|0	0|0	0|0	0|0	0|0
1	26911736	NC_035161.2_26911736_T_C	T	C	60	.	AF=0.006036;AQ=60;ANN=C|splice_donor_variant&intron_variant|HIGH|Manes.01G068001|Manes.01G068001.v8.1|transcript|Manes.01G068001.6.v8.1|protein_coding|1/8|c.-19+2T>C||||||,C|upstream_gene_variant|MODIFIER|Manes.01G068001|Manes.01G068001.v8.1|transcript|Manes.01G068001.8.v8.1|protein_coding||c.-129T>C|||||129|,C|downstream_gene_variant|MODIFIER|Manes.01G067900|Manes.01G067900.v8.1|transcript|Manes.01G067900.1.v8.1|protein_coding||c.*3382T>C|||||3129|,C|intron_variant|MODIFIER|Manes.01G068001|Manes.01G068001.v8.1|transcript|Manes.01G068001.5.v8.1|protein_coding|1/8|c.-18-111T>C||||||,C|intron_variant|MODIFIER|Manes.01G068001|Manes.01G068001.v8.1|transcript|Manes.01G068001.2.v8.1|protein_coding|1/8|c.-37-111T>C||||||,C|intron_variant|MODIFIER|Manes.01G068001|Manes.01G068001.v8.1|transcript|Manes.01G068001.7.v8.1|protein_coding|1/7|c.-18-111T>C||||||;LOF=(Manes.01G068001|Manes.01G068001.v8.1|5|0.20)	GT:DP:AD:GQ:PL:RNC	0|0	0|0	0|0	0|0	0|0	0|0	0|0	0|0	0|0	0|0	0|0	0|0	0|0	0|0	0|0	0|0	0|0	0|0	0|0	0|0	0|0	0|0	0|0	0|0	0|0	0|0	0|0	0|0	0|0	0|0	0|0	0|0	0|0	0|0	0|0	0|0	0|0	0|0	0|0	0|0	0|0	0|0	0|0	0|0	0|0	0|0	0|0	0|0	0|0	0|0	0|0	0|0	0|0	0|0	0|0	0|0	0|0	0|0	0|0	0|0	0|0	0|0	0|0	0|0	0|0	0|0	0|0	0|0	0|0	0|0	0|0	0|0	0|0	0|0	0|0	0|0	0|0	0|0	0|0	0|0	0|0	0|0	0|0	0|0	0|0	0|0	0|0	0|0	0|0	0|0	0|0	0|0	0|0	0|0	0|0	0|0	0|0	0|0	0|0	0|0	0|0	0|0	0|0	0|0	0|0	0|0	0|0	0|0	0|0	0|0	0|0	0|0	0|0	0|0	0|0	0|0	0|0	0|0	0|0	0|0	0|0	0|0	0|0	0|0	0|0	0|0	0|0	0|0	0|0	0|0	0|0	0|0	0|0	0|0	0|0	0|0	0|0	0|0	0|0	0|0	0|0	0|0	0|0	0|0	0|0	0|0	0|0	0|0	0|0	0|0	0|0	0|0	0|0	0|0	0|0	0|0	0|0	0|0	0|0	0|0	0|0	0|0	0|0	0|0	0|0	0|0	0|0	0|0	0|0	0|0	0|0	0|0	0|0	0|0	0|0	0|0	0|0	0|0	0|0	0|0	0|0	0|0	0|0	0|0	0|0	0|0	0|0	0|0	0|0	0|0	0|0	0|0	0|0	0|0	0|0	0|0	0|0	0|0	0|0	0|0	0|0	0|0	0|0	0|0	0|0	0|0	0|0	0|0	0|0	0|0	0|0	0|0	0|0	0|0	0|0	0|0	0|0	0|0	0|0	0|0	0|0	0|0	0|0	0|0	0|0	0|0	0|0	0|0	0|0	0|0	0|0	0|0	0|0	0|0	0|0	0|0	0|0	0|0	0|0	0|0	0|0	0|0	0|0	0|0	0|0	0|0	0|0	0|0	0|0	0|0	0|0	0|0	0|0	0|0	0|0	0|0	0|0	0|0	0|0	0|0	0|0	0|0	0|0	0|0	0|0	0|0	0|0	0|0	0|0	0|0	0|0	0|0	0|0	0|0	0|0	0|0	0|0	0|0	0|0	0|0	0|0	0|0	0|0	0|0	0|0	0|0	0|0	0|0	0|0	0|0	0|0	0|0	0|0	0|0	0|0	0|0	0|0	0|0	0|0	0|0	0|0	0|0	0|0	0|0	0|0	0|0	0|0	0|0	0|0	0|0	0|0	0|0	0|0	0|0	0|0	0|0	0|0	0|0	0|0	0|0	0|0	0|0	0|0	0|0	0|0	0|0	0|0	0|0	0|0	0|0	0|0	0|0	0|0	0|0	0|0	0|0	0|0	0|0	0|0	0|0	0|0	0|0	0|0	0|0	0|0	0|0	0|0	0|0	0|0	0|0	0|0	0|0	0|0	0|0	0|0	0|0	0|0	0|0	0|0	0|0	0|0	0|0	0|0	0|0	1|1	0|0	0|0	0|0	0|0	1|1	1|1	0|0	0|0	0|0	1|1	1|1	0|0	0|0	0|0	1|1	0|0	0|0	0|0	0|0	0|0	0|0	0|0	0|0	0|0	0|0	0|0	0|0	0|0	0|0	0|0	0|0	0|0	0|0	0|0	0|0	0|0	0|0	0|0	0|0	0|0	0|0	0|0	0|0	0|0	0|0	0|0	0|0	0|0	0|0	0|0	0|0	0|0	0|0	0|0	0|0
1	26911886	NC_035161.2_26911886_G_C	G	C	72	.	AF=0.123239;AQ=72;ANN=C|start_lost|HIGH|Manes.01G068001|Manes.01G068001.v8.1|transcript|Manes.01G068001.2.v8.1|protein_coding|2/9|c.3G>C|p.Met1?|410/2014|3/1215|1/404||,C|missense_variant|MODERATE|Manes.01G068001|Manes.01G068001.v8.1|transcript|Manes.01G068001.5.v8.1|protein_coding|2/9|c.22G>C|p.Val8Leu|411/2587|22/1263|8/420||,C|missense_variant|MODERATE|Manes.01G068001|Manes.01G068001.v8.1|transcript|Manes.01G068001.7.v8.1|protein_coding|2/8|c.22G>C|p.Val8Leu|180/2899|22/1161|8/386||,C|missense_variant|MODERATE|Manes.01G068001|Manes.01G068001.v8.1|transcript|Manes.01G068001.6.v8.1|protein_coding|2/9|c.22G>C|p.Val8Leu|228/1766|22/1263|8/420||,C|missense_variant|MODERATE|Manes.01G068001|Manes.01G068001.v8.1|transcript|Manes.01G068001.8.v8.1|protein_coding|1/5|c.22G>C|p.Val8Leu|22/1089|22/1089|8/362||,C|downstream_gene_variant|MODIFIER|Manes.01G067900|Manes.01G067900.v8.1|transcript|Manes.01G067900.1.v8.1|protein_coding||c.*3532G>C|||||3279|;LOF=(Manes.01G068001|Manes.01G068001.v8.1|5|0.20)	GT:DP:AD:GQ:PL:RNC	0|1	0|1	0|0	0|0	0|0	0|0	0|0	0|0	0|0	0|0	0|0	0|0	0|0	0|0	0|0	0|0	0|0	0|0	0|0	0|0	0|0	0|0	0|0	0|0	0|0	0|0	0|0	0|0	0|0	0|0	0|0	0|0	1|0	0|0	0|0	0|1	0|0	0|0	0|0	0|0	0|0	0|0	0|0	0|0	0|0	0|0	0|0	0|0	0|0	0|0	0|0	0|1	0|0	0|0	0|0	0|0	0|0	0|0	0|0	0|0	1|0	0|0	0|0	0|0	0|0	0|0	0|0	0|0	0|0	0|0	0|1	1|0	0|0	0|0	0|0	0|0	0|0	0|0	0|0	0|0	0|0	0|0	0|0	0|0	0|0	0|0	0|0	0|0	0|0	0|0	0|0	0|0	0|0	1|0	1|0	1|0	0|0	0|0	0|0	0|0	0|0	0|0	0|0	0|0	0|0	0|0	0|0	0|0	0|0	0|0	0|0	0|0	0|0	0|0	0|0	0|1	0|0	0|1	0|0	0|0	0|0	0|0	1|0	0|0	0|0	0|0	0|0	0|0	0|0	0|0	0|0	0|0	0|0	0|0	0|0	0|0	0|0	0|0	0|0	0|0	0|0	0|0	0|0	0|0	0|0	0|0	0|0	0|0	0|0	0|0	0|0	0|0	0|0	0|0	0|0	0|0	0|0	0|0	0|0	0|0	0|0	0|0	0|0	0|0	0|0	0|0	0|0	0|0	0|0	0|1	0|0	0|0	0|0	0|0	0|0	0|0	0|0	1|0	0|0	0|1	0|1	1|0	0|0	0|0	0|0	0|0	0|0	0|0	0|0	0|1	0|0	0|0	0|0	0|0	0|0	0|0	0|0	0|0	0|0	0|0	0|0	0|0	0|0	0|0	1|0	0|0	0|0	1|0	0|0	0|0	0|0	0|0	0|0	0|0	0|0	0|0	0|0	0|0	0|0	0|0	0|0	0|0	0|0	0|0	0|0	0|0	0|0	0|0	1|0	0|0	0|0	0|0	0|0	0|0	0|0	0|0	0|0	0|0	0|0	0|0	0|0	0|0	0|0	0|0	0|0	0|0	0|0	0|0	0|0	0|0	0|0	0|1	1|0	1|1	0|0	0|0	0|0	0|0	0|0	0|0	1|0	1|0	1|0	0|0	0|0	0|0	0|0	0|0	0|0	0|0	0|0	0|0	0|0	0|0	0|0	0|0	0|0	0|0	0|0	0|0	0|0	0|0	0|0	0|1	0|1	1|0	0|0	0|0	0|0	0|0	0|0	0|0	0|0	0|0	0|0	0|0	0|0	0|0	0|0	0|0	1|0	0|0	0|0	0|0	0|0	0|0	0|0	0|0	0|0	0|0	0|1	0|0	0|0	0|0	0|1	0|0	1|1	0|0	0|0	0|0	1|0	0|0	1|0	0|0	0|1	0|0	0|0	0|1	1|0	0|0	0|0	0|1	0|0	0|1	0|0	0|0	0|0	0|1	1|1	0|0	0|0	0|0	0|0	0|0	0|0	0|0	0|1	1|0	1|0	0|0	0|0	1|1	1|0	1|0	0|1	0|0	0|0	0|0	0|0	0|0	0|0	0|0	0|0	0|0	0|0	0|0	0|0	0|1	0|1	0|0	0|0	0|0	0|0	0|0	0|0	0|0	0|0	0|0	0|0	0|0	0|0	1|0	1|0	0|0	0|1	0|0	0|0	0|0	0|0	0|0	0|0	0|0	0|0	0|0	0|0	0|0	0|0	0|0	0|0	0|0	0|0	0|0	0|0	0|0	0|0	0|0	0|0	0|0	0|0	0|0	0|0	0|0	0|0	0|0	0|0	0|0	0|0	0|0	0|0	0|0
1	26920752	NC_035161.2_26920752_A_G	A	G	66	.	AF=0.122233;AQ=66;ANN=G|stop_lost|HIGH|Manes.01G068001|Manes.01G068001.v8.1|transcript|Manes.01G068001.5.v8.1|protein_coding|9/9|c.1263A>G|p.Ter421Trpext*?|1652/2587|1263/1263|421/420||,G|stop_lost|HIGH|Manes.01G068001|Manes.01G068001.v8.1|transcript|Manes.01G068001.2.v8.1|protein_coding|9/9|c.1215A>G|p.Ter405Trpext*?|1622/2014|1215/1215|405/404||,G|stop_lost|HIGH|Manes.01G068001|Manes.01G068001.v8.1|transcript|Manes.01G068001.6.v8.1|protein_coding|9/9|c.1263A>G|p.Ter421Trpext*?|1469/1766|1263/1263|421/420||,G|3_prime_UTR_variant|MODIFIER|Manes.01G068001|Manes.01G068001.v8.1|transcript|Manes.01G068001.7.v8.1|protein_coding|8/8|c.*1127A>G|||||1127|,G|downstream_gene_variant|MODIFIER|Manes.01G068100|Manes.01G068100.v8.1|transcript|Manes.01G068100.3.v8.1|protein_coding||c.*650T>C|||||500|,G|downstream_gene_variant|MODIFIER|Manes.01G068100|Manes.01G068100.v8.1|transcript|Manes.01G068100.5.v8.1|protein_coding||c.*650T>C|||||500|,G|downstream_gene_variant|MODIFIER|Manes.01G068100|Manes.01G068100.v8.1|transcript|Manes.01G068100.6.v8.1|protein_coding||c.*650T>C|||||500|,G|downstream_gene_variant|MODIFIER|Manes.01G068100|Manes.01G068100.v8.1|transcript|Manes.01G068100.7.v8.1|protein_coding||c.*650T>C|||||500|	GT:DP:AD:GQ:PL:RNC	0|0	0|0	1|0	0|0	0|0	0|0	0|0	0|0	0|0	1|0	0|0	0|0	0|0	0|0	1|0	0|1	0|0	0|1	0|0	0|0	0|0	1|0	0|1	1|0	1|0	0|0	0|0	1|0	0|0	0|0	0|0	0|0	0|0	0|0	0|0	0|0	0|0	0|0	0|0	0|1	0|0	0|1	0|0	0|0	0|0	0|1	0|0	0|1	0|0	1|0	0|0	0|0	0|0	1|0	0|1	1|0	0|0	0|1	0|1	1|0	0|0	0|0	0|1	0|0	0|0	0|0	0|0	1|0	1|0	0|0	0|0	0|0	0|0	0|0	0|0	0|1	0|1	0|0	0|0	0|1	0|0	0|1	0|0	1|0	1|0	0|1	0|0	1|0	0|1	0|0	0|0	0|0	0|1	0|0	0|0	0|0	1|0	0|0	0|0	0|0	0|0	0|0	0|0	0|0	0|1	0|0	0|0	0|1	0|0	1|0	0|0	0|0	0|0	1|0	0|0	0|0	0|0	0|0	0|0	0|1	1|0	0|0	0|1	0|0	0|0	0|0	0|0	0|0	0|0	1|0	0|0	0|0	0|0	0|0	0|0	0|0	0|0	1|1	0|0	0|1	0|1	1|0	1|1	0|1	0|0	1|1	1|1	0|1	0|1	0|0	0|0	1|0	0|0	0|1	0|1	0|0	0|1	1|0	0|0	0|0	0|0	0|0	0|0	0|0	1|0	0|0	0|0	0|0	0|0	1|0	0|1	0|0	0|1	0|0	0|0	0|0	1|0	0|1	0|0	0|0	0|0	0|1	0|0	0|0	0|0	0|0	0|1	0|1	0|0	0|0	0|0	0|0	0|0	0|1	0|1	0|0	0|0	0|0	0|0	0|0	0|0	0|0	0|0	0|0	0|0	0|0	0|0	0|0	0|0	0|0	1|1	0|0	1|0	0|0	0|1	0|0	0|0	0|0	0|0	0|0	0|0	0|1	0|0	0|0	0|0	1|1	1|0	1|0	0|0	0|0	1|0	1|0	0|0	0|0	0|0	0|0	0|0	0|0	0|0	0|1	0|1	0|0	0|0	0|0	0|0	1|0	0|0	0|0	0|0	0|0	0|0	1|0	0|1	0|0	0|0	0|1	0|0	0|0	0|0	0|0	0|0	0|0	0|0	0|0	0|0	0|1	1|1	0|0	1|1	0|0	0|0	1|0	0|0	0|0	0|1	0|0	1|0	0|0	0|0	0|0	0|0	0|0	1|0	0|0	0|0	0|1	0|0	1|0	0|0	0|1	0|0	0|1	0|0	0|1	1|0	0|1	0|0	0|1	0|0	0|0	0|0	0|0	0|0	0|1	0|1	0|0	0|0	1|0	0|0	0|0	1|0	0|0	0|0	0|0	1|0	0|0	0|0	0|0	1|0	0|0	0|0	0|0	0|1	0|0	0|0	0|0	0|0	0|0	0|0	0|1	0|1	0|0	0|0	0|0	0|0	0|0	0|0	0|0	0|0	0|0	0|0	0|1	1|0	0|1	0|0	0|0	0|0	0|0	0|0	0|0	0|0	0|0	0|0	0|0	0|0	0|0	0|0	0|0	0|0	0|0	0|0	0|0	0|0	0|0	0|0	0|0	0|0	0|0	0|0	0|0	0|0	0|0	1|0	0|0	0|0	0|0	0|0	0|0	1|0	0|0	0|1	0|0	0|0	0|0	1|0	0|0	0|0	0|0	0|1	0|0	1|0	0|0	1|0	0|0	1|0	0|0	1|0	0|0	0|0	0|0	0|1	0|1	0|0	0|0	0|0	1|0	0|0	0|0	0|0	0|0	0|0	0|0	0|0	0|0	0|0	0|0	0|0	0|0	0|0	0|0
1	26921533	NC_035161.2_26921533_T_A	T	A	64	.	AF=0.012575;AQ=64;ANN=A|stop_gained|HIGH|Manes.01G068100|Manes.01G068100.v8.1|transcript|Manes.01G068100.3.v8.1|protein_coding|5/5|c.1426A>T|p.Arg476*|1989/2270|1426/1557|476/518||,A|stop_gained|HIGH|Manes.01G068100|Manes.01G068100.v8.1|transcript|Manes.01G068100.5.v8.1|protein_coding|5/5|c.1420A>T|p.Arg474*|1983/2264|1420/1551|474/516||,A|stop_gained|HIGH|Manes.01G068100|Manes.01G068100.v8.1|transcript|Manes.01G068100.6.v8.1|protein_coding|5/5|c.1426A>T|p.Arg476*|1737/2018|1426/1557|476/518||,A|stop_gained|HIGH|Manes.01G068100|Manes.01G068100.v8.1|transcript|Manes.01G068100.7.v8.1|protein_coding|5/5|c.1420A>T|p.Arg474*|1731/2012|1420/1551|474/516||,A|3_prime_UTR_variant|MODIFIER|Manes.01G068001|Manes.01G068001.v8.1|transcript|Manes.01G068001.5.v8.1|protein_coding|9/9|c.*781T>A|||||781|,A|downstream_gene_variant|MODIFIER|Manes.01G068001|Manes.01G068001.v8.1|transcript|Manes.01G068001.2.v8.1|protein_coding||c.*781T>A|||||389|,A|downstream_gene_variant|MODIFIER|Manes.01G068001|Manes.01G068001.v8.1|transcript|Manes.01G068001.7.v8.1|protein_coding||c.*1908T>A|||||328|,A|downstream_gene_variant|MODIFIER|Manes.01G068001|Manes.01G068001.v8.1|transcript|Manes.01G068001.6.v8.1|protein_coding||c.*781T>A|||||484|	GT:DP:AD:GQ:PL:RNC	0|0	0|0	0|0	0|0	0|0	0|0	0|0	0|0	0|0	0|0	0|0	0|0	0|0	0|0	0|0	0|0	0|0	0|0	0|0	0|0	0|0	0|0	0|0	0|0	0|0	0|0	0|0	0|0	0|0	0|0	0|0	0|0	0|0	0|0	0|0	0|0	0|0	0|0	0|0	0|0	0|0	0|0	0|0	0|0	0|0	0|0	0|0	0|0	0|0	0|0	0|0	0|0	0|0	0|0	0|0	0|0	0|0	0|0	0|0	0|0	0|0	0|0	0|0	0|0	0|0	0|0	0|0	0|0	0|0	0|0	0|0	0|0	0|0	0|0	0|0	0|0	0|0	0|0	0|0	0|0	0|0	0|0	0|0	0|0	0|0	0|0	0|0	0|0	0|0	0|0	0|0	0|0	0|0	0|0	0|0	0|0	0|0	0|0	0|0	0|0	0|0	0|0	0|0	0|0	0|0	0|0	0|0	0|0	0|0	0|0	0|0	0|0	0|0	0|0	0|0	0|0	0|0	0|0	0|0	0|0	0|0	0|0	0|0	0|0	0|0	0|0	0|0	0|0	0|0	0|0	0|0	0|0	0|0	0|0	0|0	0|0	0|0	0|0	0|0	0|0	0|0	0|0	0|0	0|0	0|0	0|0	0|0	0|0	0|0	0|0	0|0	0|0	0|0	0|0	0|0	0|0	0|0	0|0	0|0	0|0	0|0	0|0	0|0	0|0	0|0	0|0	0|0	0|0	0|0	0|0	0|0	0|0	0|0	0|0	0|0	0|0	0|0	0|0	0|0	0|0	0|0	0|0	0|0	0|0	0|0	0|0	0|0	0|0	0|0	0|0	0|0	0|0	0|0	0|0	0|0	0|0	0|0	0|0	0|0	0|0	0|0	0|0	0|0	0|0	0|0	0|0	0|0	0|0	0|0	0|0	0|0	0|0	0|0	0|0	0|0	0|0	0|0	0|0	0|0	0|0	0|0	0|0	0|0	0|0	0|0	0|0	0|0	0|0	0|0	0|0	0|0	0|0	0|0	0|0	0|0	0|0	0|0	0|0	0|0	0|0	0|0	0|0	0|0	0|0	0|0	0|0	0|0	0|0	0|0	0|0	0|0	0|0	0|0	0|0	0|0	0|0	0|0	0|0	0|0	0|0	0|0	0|0	0|0	0|0	0|0	0|0	0|0	0|0	0|0	0|0	0|0	0|0	0|0	0|0	0|0	0|0	0|0	0|0	0|0	0|0	0|0	0|0	0|0	0|0	0|0	0|0	0|0	0|0	0|0	0|0	0|0	0|0	0|0	0|0	0|0	0|0	0|0	0|0	0|0	0|0	0|0	0|0	0|0	0|0	0|0	0|0	0|0	0|0	0|0	0|0	0|0	0|0	0|0	0|0	0|0	0|0	0|0	0|0	0|0	0|0	0|0	0|0	0|0	0|0	0|0	0|0	0|0	0|0	0|0	0|0	0|0	0|0	0|0	0|0	1|0	0|0	0|0	0|0	0|0	0|0	1|1	1|0	0|1	1|0	1|1	1|1	0|0	0|0	0|0	0|0	0|0	0|0	0|0	0|0	0|0	0|0	0|1	0|0	0|0	0|0	0|0	0|0	0|0	1|1	0|0	0|0	0|0	0|0	0|0	0|0	0|0	0|0	0|0	0|0	0|0	0|0	1|1	1|1	0|1	0|0	0|0	0|0	0|0	0|0	0|0	0|0	0|0	0|0	0|0	0|0	0|0	0|0	0|0	0|0	0|0	0|0	0|0	0|0	0|0	0|0	0|0	0|0	0|0	0|0	0|0	0|0	0|0	0|0	0|0	0|0	0|0	0|0	0|0	0|0	0|0	0|0	0|0	0|0	0|0	0|0
1	26981148	NC_035161.2_26981148_T_A	T	A	66	.	AF=0.040241;AQ=66;ANN=A|splice_donor_variant&intron_variant|HIGH|Manes.01G068400|Manes.01G068400.v8.1|transcript|Manes.01G068400.3.v8.1|protein_coding|9/11|c.1611+2T>A||||||,A|missense_variant|MODERATE|Manes.01G068400|Manes.01G068400.v8.1|transcript|Manes.01G068400.2.v8.1|protein_coding|9/11|c.1613T>A|p.Val538Glu|2035/3035|1613/1674|538/557||,A|downstream_gene_variant|MODIFIER|Manes.01G068600|Manes.01G068600.v8.1|transcript|Manes.01G068600.1.v8.1|protein_coding||c.*5235A>T|||||4775|,A|intron_variant|MODIFIER|Manes.01G068400|Manes.01G068400.v8.1|transcript|Manes.01G068400.7.v8.1|protein_coding|8/10|c.1531-215T>A||||||,A|intron_variant|MODIFIER|Manes.01G068400|Manes.01G068400.v8.1|transcript|Manes.01G068400.5.v8.1|protein_coding|8/12|c.1531-215T>A||||||;LOF=(Manes.01G068400|Manes.01G068400.v8.1|4|0.25)	GT:DP:AD:GQ:PL:RNC	0|0	0|0	0|0	0|0	0|0	0|0	0|0	0|0	0|0	0|0	0|0	0|0	0|0	0|0	0|0	0|0	0|0	0|0	0|0	0|0	0|1	0|0	0|0	0|0	0|0	0|0	0|0	0|0	0|0	0|0	0|0	1|1	0|0	1|0	0|1	0|0	0|0	0|0	0|0	0|0	0|0	0|0	1|0	0|0	0|0	0|0	1|0	0|0	0|0	0|0	0|1	0|0	0|0	0|0	0|0	0|0	0|0	0|0	0|0	0|0	0|0	0|0	0|0	0|0	0|0	0|0	0|0	0|0	0|0	0|0	0|0	0|0	0|0	0|0	0|0	0|0	0|0	0|0	0|0	1|0	0|0	0|0	0|0	0|0	0|0	0|0	0|0	0|0	0|0	0|0	0|0	0|0	0|0	0|0	0|0	0|0	0|0	0|0	0|1	1|0	0|0	0|0	0|0	0|0	0|0	0|0	0|0	0|0	0|0	0|0	0|0	0|0	0|0	0|0	0|0	0|0	0|0	0|0	0|0	0|0	0|0	0|0	0|0	0|0	0|0	0|0	0|0	0|0	0|0	0|0	0|1	0|0	0|0	0|0	0|0	0|0	0|0	0|0	0|1	0|0	0|0	0|0	0|0	0|0	0|0	0|0	0|0	0|0	0|0	0|0	0|0	0|0	0|0	0|0	0|0	0|0	0|0	0|0	0|0	0|0	0|0	0|0	0|0	1|0	0|0	0|0	0|0	1|0	1|0	0|0	0|0	0|0	1|0	0|0	0|0	0|0	0|0	0|0	0|0	0|0	0|0	0|0	0|1	0|1	0|0	0|0	0|0	0|0	0|0	1|0	0|1	0|0	0|0	0|0	0|0	0|0	0|0	0|0	0|0	0|0	0|0	0|0	0|0	0|0	0|0	0|0	0|0	0|0	1|0	0|0	0|0	0|0	0|0	0|0	0|0	0|0	0|0	0|0	0|0	0|0	0|0	0|0	1|0	0|0	0|0	0|0	0|1	0|0	0|0	0|0	0|0	0|0	0|0	0|0	0|0	0|0	0|0	0|0	0|0	0|0	0|0	0|0	0|0	0|0	0|0	0|1	0|0	0|0	0|0	0|0	0|0	0|0	0|0	0|0	0|0	0|0	0|0	0|0	0|0	0|0	0|0	0|0	0|1	1|0	1|0	0|0	0|0	0|0	0|0	0|0	0|0	0|0	0|0	0|0	0|0	0|0	0|1	0|0	0|1	0|0	0|0	0|0	0|0	0|0	0|0	0|0	0|0	0|0	0|0	0|0	0|1	0|0	1|0	0|0	0|0	0|0	0|0	0|0	0|0	1|0	0|0	0|0	0|0	0|0	0|0	0|0	0|0	0|0	0|0	0|0	0|0	0|0	0|0	0|0	0|0	0|0	0|0	0|0	0|0	1|0	0|0	0|0	0|0	0|0	0|0	0|0	0|0	0|1	1|0	1|0	0|0	0|0	0|0	0|0	0|0	0|0	0|0	0|0	0|0	0|0	0|0	0|0	0|0	0|0	0|0	0|0	0|0	1|0	0|0	0|0	0|0	0|0	0|1	1|0	0|1	1|1	0|0	0|0	0|0	0|0	0|0	0|0	0|0	0|0	0|0	0|0	0|0	0|0	0|1	0|0	0|0	1|0	0|0	0|0	0|0	0|0	0|0	0|0	0|0	0|0	0|0	0|0	0|0	0|1	0|0	1|0	0|0	0|0	0|0	0|0	0|0	0|1	0|0	1|0	0|0	0|0	0|0	1|0	0|0	0|0	0|0	0|0	0|0	0|0	0|0	0|1	0|0	0|0	0|0	0|0	0|0	0|0	0|0	0|0	0|0	0|0	0|0	0|0	1|1	0|0
1	26987675	NC_035161.2_26987675_C_CA	C	CA	65	.	AF=0.035714;AQ=65;ANN=CA|frameshift_variant|HIGH|Manes.01G068600|Manes.01G068600.v8.1|transcript|Manes.01G068600.1.v8.1|protein_coding|1/2|c.234dupT|p.Val79fs|353/1020|234/441|78/146||,CA|downstream_gene_variant|MODIFIER|Manes.01G068400|Manes.01G068400.v8.1|transcript|Manes.01G068400.7.v8.1|protein_coding||c.*5262_*5263insA|||||4684|,CA|downstream_gene_variant|MODIFIER|Manes.01G068400|Manes.01G068400.v8.1|transcript|Manes.01G068400.5.v8.1|protein_coding||c.*4233_*4234insA|||||4071|;LOF=(Manes.01G068600|Manes.01G068600.v8.1|1|1.00)	GT:DP:AD:GQ:PL:RNC	0|0	0|0	0|0	0|0	0|0	0|0	0|0	0|0	0|0	0|0	0|0	0|0	0|0	0|0	0|0	0|0	0|0	0|0	0|0	0|0	0|0	0|0	0|0	0|0	0|0	0|0	0|0	0|0	0|0	0|0	0|0	0|0	0|0	0|0	0|0	0|0	0|0	0|0	0|0	0|0	0|0	0|0	0|0	0|0	0|0	0|0	0|0	0|0	0|0	0|0	0|0	0|0	0|0	0|0	0|0	0|0	0|0	0|0	0|0	0|0	0|0	0|0	0|0	0|0	0|0	0|0	0|0	0|0	0|0	0|0	0|0	0|0	0|0	0|0	0|0	0|0	0|0	0|0	0|0	0|0	0|0	0|0	0|0	0|0	0|0	0|0	0|0	0|0	0|0	0|0	0|0	0|0	0|0	0|0	0|0	0|0	0|0	0|0	0|0	0|0	0|0	0|0	0|0	0|0	0|0	0|0	0|0	0|0	0|0	0|0	0|0	0|0	0|0	0|0	0|0	0|0	0|0	0|0	0|0	0|0	0|0	0|0	0|0	0|0	0|0	0|0	0|0	0|0	0|0	0|0	0|0	0|0	0|0	0|0	0|0	0|0	0|0	0|0	0|0	0|0	0|0	0|0	0|0	0|0	0|0	0|0	0|0	0|0	0|0	0|0	0|0	0|0	0|0	0|0	0|0	0|0	0|0	0|0	0|0	0|0	0|0	0|0	0|0	0|0	0|0	0|0	0|0	0|0	0|0	0|0	0|0	0|0	0|0	0|0	0|0	0|0	0|0	0|0	0|0	0|0	0|0	0|0	0|0	0|0	0|0	0|0	0|0	0|0	0|0	0|0	0|0	0|0	0|0	0|0	0|0	0|0	0|0	0|0	0|0	0|0	0|0	0|0	0|0	0|0	0|0	0|0	0|0	0|0	0|0	0|0	0|0	0|0	0|0	0|0	0|0	0|0	0|0	0|0	0|0	0|0	0|0	0|0	0|0	0|0	0|0	0|0	0|0	0|0	0|0	0|0	0|0	0|0	0|0	0|0	0|0	0|0	0|0	0|0	0|0	0|0	0|0	0|0	0|0	0|0	0|0	0|0	0|0	0|0	0|0	0|0	0|0	0|0	0|0	0|0	0|0	0|0	0|0	0|0	0|0	0|0	0|0	0|0	0|0	0|0	0|0	0|0	0|0	0|0	0|0	0|0	0|0	0|0	0|0	0|0	0|0	0|0	0|0	0|0	0|0	0|0	0|0	0|0	0|0	0|0	0|0	0|0	0|0	0|0	0|0	0|0	0|0	0|0	0|0	0|0	0|0	0|0	0|0	0|0	0|0	0|0	0|0	0|0	0|0	0|0	0|0	0|0	0|0	0|0	0|0	0|0	0|0	0|0	0|0	0|0	0|0	0|0	0|0	0|0	0|0	0|0	0|0	0|0	0|0	0|0	0|0	0|0	0|0	0|0	0|0	0|0	0|0	0|0	0|0	0|0	0|0	0|0	1|1	0|0	0|0	0|0	0|0	0|0	0|0	0|0	0|0	0|0	0|0	1|0	1|0	0|0	0|0	1|1	1|1	0|1	0|1	1|1	0|0	0|0	1|1	1|1	1|1	0|0	0|0	0|0	0|0	1|1	0|0	0|0	1|1	0|0	0|0	0|0	0|0	0|0	0|0	0|0	0|0	0|0	0|0	0|0	0|0	0|0	0|0	0|0	0|0	0|0	0|0	0|0	0|0	0|0	0|0	0|0	0|0	0|0	0|0	0|0	0|0	0|0	0|0	0|0	0|0	0|0	0|0	0|0	0|0	0|0	1|1	0|0	0|0	0|0	1|1	1|1	1|1	1|1	0|0	0|0	0|0	0|0	0|0	0|0
1	26987684	NC_035161.2_26987684_G_GCTAC	G	GCTAC	57	.	AF=0.008048;AQ=57;ANN=GCTAC|frameshift_variant|HIGH|Manes.01G068600|Manes.01G068600.v8.1|transcript|Manes.01G068600.1.v8.1|protein_coding|1/2|c.225_226insGTAG|p.Leu76fs|344/1020|225/441|75/146||,GCTAC|downstream_gene_variant|MODIFIER|Manes.01G068400|Manes.01G068400.v8.1|transcript|Manes.01G068400.7.v8.1|protein_coding||c.*5271_*5272insCTAC|||||4693|,GCTAC|downstream_gene_variant|MODIFIER|Manes.01G068400|Manes.01G068400.v8.1|transcript|Manes.01G068400.5.v8.1|protein_coding||c.*4242_*4243insCTAC|||||4080|;LOF=(Manes.01G068600|Manes.01G068600.v8.1|1|1.00)	GT:DP:AD:GQ:PL:RNC	0|0	0|0	0|0	0|0	0|0	0|0	0|0	0|0	0|0	0|0	0|0	0|0	0|0	0|0	0|0	0|0	0|0	0|0	0|0	0|0	0|0	0|0	0|0	0|0	0|0	0|0	0|0	0|0	0|0	0|0	0|0	0|0	0|0	0|0	0|0	0|0	0|0	0|0	0|0	0|0	0|0	0|0	0|0	0|0	0|0	0|0	0|0	0|0	0|0	0|0	0|0	0|0	0|0	0|0	0|0	0|0	0|0	0|0	0|0	0|0	0|0	0|0	0|0	0|0	0|0	0|0	0|0	0|0	0|0	0|0	0|0	0|0	0|0	0|0	0|0	0|0	0|0	0|0	0|0	0|0	0|0	0|0	0|0	0|0	0|0	0|0	0|0	0|0	0|0	0|0	0|0	0|0	0|0	0|0	0|0	0|0	0|0	0|0	0|0	0|0	0|0	0|0	0|0	0|0	0|0	0|0	0|0	0|0	0|0	0|0	0|0	0|0	0|0	0|0	0|0	0|0	0|0	0|0	0|0	0|0	0|0	0|0	0|0	0|0	0|0	0|0	0|0	0|0	0|0	0|0	0|0	0|0	0|0	0|0	0|0	0|0	0|0	0|0	0|0	0|0	0|0	0|0	0|0	0|0	0|0	0|0	0|0	0|0	0|0	0|0	0|0	0|0	0|0	0|0	0|0	0|0	0|0	0|0	0|0	0|0	0|0	0|0	0|0	0|0	0|0	0|0	0|0	0|0	0|0	0|0	0|0	0|0	0|0	0|0	0|0	0|0	0|0	0|0	0|0	0|0	0|0	0|0	0|0	0|0	0|0	0|0	0|0	0|0	0|0	0|0	0|0	0|0	0|0	0|0	0|0	0|0	0|0	0|0	0|0	0|0	0|0	0|0	0|0	0|0	0|0	0|0	0|0	0|0	0|0	0|0	0|0	0|0	0|0	0|0	0|0	0|0	0|0	0|0	0|0	0|0	0|0	0|0	0|0	0|0	0|0	0|0	0|0	0|0	0|0	0|0	0|0	0|0	0|0	0|0	0|0	0|0	0|0	0|0	0|0	0|0	0|0	0|0	0|0	0|0	0|0	0|0	0|0	0|0	0|0	0|0	0|0	0|0	0|0	0|0	0|0	0|0	0|0	0|0	0|0	0|0	0|0	0|0	0|0	0|0	0|0	0|0	0|0	0|0	0|0	0|0	0|0	0|0	0|0	0|0	0|0	0|0	0|0	0|0	0|0	0|0	0|0	0|0	0|0	0|0	0|0	0|0	0|0	0|0	0|0	0|0	0|0	0|0	0|0	0|0	0|0	0|0	0|0	0|0	0|0	0|0	0|0	0|0	0|0	0|0	0|0	0|0	0|0	0|0	0|0	0|0	0|0	0|0	0|0	0|0	0|0	0|0	0|0	0|0	0|0	0|0	0|0	0|0	0|0	0|0	0|0	0|0	0|0	0|0	0|0	0|0	0|0	0|0	0|0	0|0	0|0	0|0	0|0	0|0	0|0	0|0	0|0	0|0	0|0	0|0	0|0	0|0	0|0	0|0	0|0	0|0	0|0	0|0	0|0	0|0	0|0	0|0	0|0	0|0	1|1	1|1	1|1	0|0	0|0	0|0	0|0	1|1	0|0	0|0	0|0	0|0	0|0	0|0	0|0	0|0	0|0	0|0	0|0	0|0	0|0	0|0	0|0	0|0	0|0	0|0	0|0	0|0	0|0	0|0	0|0	0|0	0|0	0|0	0|0	0|0	0|0	0|0	0|0	0|0	0|0	0|0	0|0	0|0	0|0	0|0	0|0	0|0	1|1	0|0	0|0	0|0	0|0	1|1	1|1	1|1	0|0	0|0	0|0	0|0	0|0	0|0
1	26987803	NC_035161.2_26987803_CA_C	CA	C	67	.	AF=0.064386;AQ=67;ANN=C|frameshift_variant|HIGH|Manes.01G068600|Manes.01G068600.v8.1|transcript|Manes.01G068600.1.v8.1|protein_coding|1/2|c.106delT|p.Trp36fs|225/1020|106/441|36/146||,C|downstream_gene_variant|MODIFIER|Manes.01G068400|Manes.01G068400.v8.1|transcript|Manes.01G068400.7.v8.1|protein_coding||c.*5391delA|||||4812|,C|downstream_gene_variant|MODIFIER|Manes.01G068400|Manes.01G068400.v8.1|transcript|Manes.01G068400.5.v8.1|protein_coding||c.*4362delA|||||4199|;LOF=(Manes.01G068600|Manes.01G068600.v8.1|1|1.00)	GT:DP:AD:GQ:PL:RNC	1|0	0|0	0|0	0|0	0|0	0|0	0|0	0|0	0|0	0|0	0|0	1|0	0|0	0|0	0|0	0|0	0|0	0|0	0|0	0|0	0|0	0|0	0|0	0|0	0|0	0|0	0|0	0|0	0|0	0|0	0|0	0|0	0|0	0|0	0|0	0|0	0|0	0|0	0|0	0|0	0|0	0|0	0|0	0|0	0|0	0|0	0|0	0|0	0|0	0|0	0|0	0|0	0|0	0|0	0|0	0|0	0|0	0|0	0|0	0|0	0|0	0|0	0|0	0|0	0|0	0|0	0|0	0|0	0|0	0|0	0|0	0|0	0|0	0|0	0|0	0|0	0|0	0|0	0|0	0|0	0|0	0|0	0|0	0|0	0|0	0|0	0|0	0|0	0|0	0|0	0|0	0|0	0|0	0|0	0|0	0|0	0|0	0|0	0|0	0|0	0|0	0|0	0|0	0|0	0|0	0|0	0|0	0|1	1|0	0|0	0|0	0|0	0|0	0|0	0|0	1|0	0|0	1|0	0|0	0|0	0|0	0|0	0|1	0|0	0|0	0|0	0|0	0|0	0|0	0|0	0|0	0|0	0|0	0|0	0|0	0|0	0|0	0|0	0|0	0|0	0|0	0|0	0|0	0|0	0|0	0|0	0|0	0|0	0|0	0|0	0|0	0|0	0|0	0|0	0|0	0|0	0|0	0|0	0|0	0|0	0|0	0|0	0|0	0|0	0|0	0|0	0|0	0|0	0|0	0|0	0|0	0|0	0|0	0|0	0|0	0|0	0|0	0|0	0|0	0|0	0|0	0|0	0|0	0|0	0|1	0|0	0|0	0|0	0|0	0|0	0|0	0|0	0|0	0|0	0|0	1|0	0|0	0|0	0|0	0|0	0|0	0|0	0|0	0|0	0|0	0|0	0|0	0|0	0|0	0|1	0|0	0|0	0|1	0|0	1|0	0|0	0|0	0|0	0|0	0|0	0|0	0|0	0|0	0|0	0|0	0|0	0|0	0|0	0|0	0|0	0|0	0|0	0|0	0|0	0|0	0|0	0|0	0|0	0|0	0|0	0|0	0|0	0|0	0|0	0|0	1|0	0|0	0|0	0|0	0|0	1|0	1|0	0|0	0|0	0|0	0|1	0|0	0|0	0|0	0|0	0|0	0|0	0|0	0|0	0|0	0|1	1|1	0|0	1|1	0|0	0|0	0|0	0|0	0|0	0|0	0|0	0|0	0|0	0|0	0|0	0|0	1|0	0|0	0|0	0|0	0|0	0|0	0|0	0|0	0|0	0|0	0|0	0|0	0|0	0|0	0|0	0|0	0|0	0|0	0|0	0|0	0|0	0|0	1|0	1|0	0|0	0|0	0|0	0|0	0|0	0|0	0|0	0|0	0|0	0|0	0|0	0|0	0|1	0|0	0|0	0|0	0|0	0|0	0|0	0|0	1|0	0|0	0|0	0|0	0|1	0|0	0|0	0|0	0|0	0|0	0|0	0|0	0|0	0|0	1|1	0|0	0|0	0|0	0|0	0|0	0|0	0|0	1|1	0|1	0|1	1|0	0|0	0|1	0|1	0|1	1|1	0|0	1|0	0|0	0|0	0|0	0|0	0|0	0|0	0|0	0|0	0|1	1|0	0|1	0|0	0|0	0|0	0|0	0|0	0|0	0|0	0|0	0|0	0|0	0|0	0|0	0|0	0|0	0|0	0|0	0|0	0|0	0|0	0|0	0|0	0|0	0|0	0|0	0|0	0|0	0|0	0|0	0|0	0|0	0|0	1|0	1|0	0|0	0|0	0|0	1|0	0|0	0|0	0|0	0|0	0|0	0|0	0|0	0|0	0|0	0|0	0|0	0|0	1|1	0|0
1	27021496	NC_035161.2_27021496_T_C	T	C	55	.	AF=0.013581;AQ=55;ANN=C|start_lost|HIGH|Manes.01G068901|Manes.01G068901.v8.1|transcript|Manes.01G068901.1.v8.1|protein_coding|1/1|c.2T>C|p.Met1?|235/541|2/213|1/70||,C|upstream_gene_variant|MODIFIER|Manes.01G069000|Manes.01G069000.v8.1|transcript|Manes.01G069000.1.v8.1|protein_coding||c.-4035T>C|||||3723|;LOF=(Manes.01G068901|Manes.01G068901.v8.1|1|1.00)	GT:DP:AD:GQ:PL:RNC	0|0	0|0	0|0	0|0	0|0	0|0	0|0	0|0	0|0	0|0	0|0	0|0	0|0	0|0	0|0	0|0	0|0	0|0	0|0	0|0	0|0	0|0	0|0	0|0	0|0	0|0	0|0	0|0	0|0	0|0	0|0	0|0	0|0	0|0	0|0	0|0	0|0	0|0	0|0	0|0	0|0	0|0	0|0	0|0	0|0	0|0	0|0	0|0	0|0	0|0	0|0	0|0	0|0	0|0	0|0	0|0	0|0	0|0	0|0	0|0	0|0	0|0	0|0	0|0	0|0	0|0	0|0	0|0	0|0	0|0	0|0	0|0	0|0	0|0	0|0	0|0	0|0	0|0	0|0	0|0	0|0	0|0	0|0	0|0	0|0	0|0	0|0	0|0	0|0	0|0	0|0	0|0	0|0	0|0	0|0	0|0	0|0	0|0	0|0	0|0	0|0	0|0	0|0	0|0	0|0	0|0	0|0	0|0	0|0	0|0	0|0	0|0	0|0	0|0	0|0	0|0	0|0	0|0	0|0	0|0	0|0	0|0	0|0	0|0	0|0	0|0	0|0	0|0	0|0	0|0	0|0	0|0	0|0	0|0	0|0	0|0	0|0	0|0	0|0	0|0	0|0	0|0	0|0	0|0	0|0	0|0	0|0	0|0	0|0	0|0	0|0	0|0	0|0	0|0	0|0	0|0	0|0	0|0	0|0	0|0	0|0	0|0	0|0	0|0	0|0	0|0	0|0	0|0	0|0	0|0	0|0	0|0	0|0	0|0	0|0	0|0	0|0	0|0	0|0	0|0	0|0	0|0	0|0	0|0	0|0	0|0	0|0	0|0	0|0	0|0	0|0	0|0	0|0	0|0	0|0	0|0	0|0	0|0	0|0	0|0	0|0	0|0	0|0	0|0	0|0	0|0	0|0	0|0	0|0	0|0	0|0	0|0	0|0	0|0	0|0	0|0	0|0	0|0	0|0	0|0	0|0	0|0	0|0	0|0	0|0	0|0	0|0	0|0	0|0	0|0	0|0	0|0	0|0	0|0	0|0	0|0	0|0	0|0	0|0	0|0	0|0	0|0	0|0	0|0	0|0	0|0	0|0	0|0	0|0	0|0	0|0	0|0	0|0	0|0	0|0	0|0	0|0	0|0	0|0	0|0	0|0	0|0	0|0	0|0	0|0	0|0	0|0	0|0	0|0	0|0	0|0	0|0	0|0	0|0	0|0	0|0	0|0	0|0	0|0	0|0	0|0	0|0	0|0	0|0	0|0	0|0	0|0	0|0	0|0	0|0	0|0	0|0	0|0	0|0	0|0	0|0	0|0	0|0	0|0	0|0	0|0	0|0	0|0	0|0	0|0	0|0	0|0	0|0	0|0	0|0	0|0	0|0	0|0	0|0	0|0	0|0	0|0	0|0	0|0	0|0	0|0	0|0	0|0	0|0	0|0	0|0	0|0	0|0	0|0	0|0	0|0	0|0	0|0	0|0	0|0	0|0	0|0	0|0	0|0	0|0	0|0	0|0	0|0	0|0	0|0	0|0	0|0	0|0	0|0	0|0	0|0	0|0	0|0	0|0	0|0	0|0	0|0	0|0	0|0	0|0	0|0	0|0	0|0	0|0	1|1	0|0	0|0	0|0	0|0	1|1	1|1	0|0	0|0	0|0	1|1	1|1	0|0	0|0	0|0	1|1	0|0	0|0	0|0	0|0	0|0	0|0	0|0	0|0	0|0	0|0	0|0	0|0	0|0	0|0	0|0	0|0	0|0	0|0	0|0	0|0	0|0	0|0	0|0	0|0	0|0	0|0	0|0	0|0	0|0	0|0	0|0	0|0	0|0	0|0	0|0	0|0	0|0	0|0	0|0	0|0
1	27030527	NC_035161.2_27030527_C_G	C	G	70	.	AF=0.291248;AQ=70;ANN=G|stop_gained|HIGH|Manes.01G069000|Manes.01G069000.v8.1|transcript|Manes.01G069000.1.v8.1|protein_coding|12/12|c.1394C>G|p.Ser465*|1706/2622|1394/1398|465/465||	GT:DP:AD:GQ:PL:RNC	0|0	0|0	1|0	0|0	0|1	0|1	0|1	0|0	0|0	0|0	1|1	0|0	0|0	0|0	1|0	0|1	1|0	0|1	0|0	0|0	0|1	1|0	0|1	1|0	1|0	0|0	0|0	1|0	0|0	0|0	0|0	1|1	0|0	1|0	0|1	0|0	0|0	0|0	0|0	0|1	0|0	0|1	1|0	0|0	0|0	0|1	1|0	0|1	0|0	1|0	0|1	0|0	0|1	1|0	0|1	1|0	0|0	0|1	0|1	1|0	0|0	0|0	0|1	0|0	1|0	1|0	0|0	1|0	1|0	0|0	0|0	0|1	0|0	0|0	0|0	1|1	0|1	0|0	0|0	0|1	0|0	0|1	1|0	1|0	1|0	1|0	0|0	1|0	1|1	0|0	0|0	0|0	0|1	0|0	0|0	0|0	1|0	0|0	1|1	1|0	0|0	0|0	0|0	0|0	0|1	0|0	0|0	1|1	1|0	1|0	0|0	0|0	0|0	1|1	0|0	0|0	0|1	0|0	0|0	0|1	1|0	0|0	0|1	0|0	0|0	0|0	0|0	0|0	0|0	1|1	0|1	0|0	0|0	0|0	0|0	0|0	0|0	1|1	0|1	0|0	0|1	1|0	1|0	0|1	0|0	1|1	1|1	0|1	1|1	0|0	0|0	1|0	1|0	0|1	0|1	0|0	1|1	1|0	0|0	0|0	0|0	0|1	0|0	0|0	1|0	0|0	0|0	0|1	1|1	1|0	0|1	0|1	1|1	1|0	1|0	0|0	0|0	0|1	0|0	0|0	0|0	0|1	0|1	0|1	1|0	0|0	0|1	0|1	0|0	1|0	0|1	0|0	0|0	0|1	0|1	0|1	0|0	0|1	0|0	0|0	0|0	0|0	1|0	0|0	0|1	0|0	1|1	0|0	1|0	0|0	1|1	0|0	1|0	1|0	0|1	0|0	0|0	0|0	0|0	0|0	0|0	0|1	1|0	0|1	0|0	1|1	1|1	1|0	0|0	0|0	1|0	1|0	0|0	0|0	0|0	0|0	0|0	0|0	0|0	0|1	0|1	0|1	1|0	0|0	1|0	1|0	1|1	0|0	1|0	0|0	0|0	1|0	0|1	0|0	0|0	0|1	0|1	0|0	0|0	0|0	0|1	0|0	0|1	0|0	1|0	0|1	1|1	0|0	1|1	0|0	0|0	1|0	1|0	0|0	0|1	1|0	1|0	0|0	0|1	0|0	0|0	0|0	1|0	0|0	0|0	0|0	0|0	1|0	1|0	0|1	1|1	0|0	1|1	0|1	1|0	0|1	0|0	0|1	0|0	1|0	0|0	0|0	0|0	0|1	0|1	1|1	0|0	1|0	0|0	0|0	1|0	0|0	0|0	0|0	1|0	0|0	0|0	0|0	1|0	1|0	0|0	0|0	0|1	0|0	0|0	0|0	0|0	0|0	1|0	1|1	0|1	0|0	0|0	0|0	1|0	0|0	1|0	0|0	0|0	0|0	0|0	0|0	0|0	0|0	0|0	0|0	1|0	0|0	1|0	1|0	0|1	1|1	1|0	0|1	0|1	0|0	1|0	0|0	0|0	0|0	0|0	0|0	1|1	0|0	1|1	0|0	1|0	0|0	1|0	1|1	1|1	1|0	1|0	0|0	1|1	1|1	0|0	0|0	0|0	1|1	0|1	0|0	0|0	0|1	0|0	1|0	0|0	0|0	0|1	1|0	1|0	1|1	0|0	1|1	1|0	0|0	1|0	1|0	0|0	0|0	0|1	0|1	1|1	0|0	0|0	1|1	0|0	1|1	1|1	1|1	1|0	0|0	0|0	0|0	0|0	0|0	1|0	0|0	0|0	1|0
1	27037678	NC_035161.2_27037678_A_AT	A	AT	43	.	AF=0.023642;AQ=43;ANN=AT|frameshift_variant|HIGH|Manes.01G069050|Manes.01G069050.v8.1|transcript|Manes.01G069050.1.v8.1|protein_coding|1/1|c.163dupT|p.Tyr55fs|414/798|164/510|55/169||INFO_REALIGN_3_PRIME,AT|upstream_gene_variant|MODIFIER|Manes.01G069100|Manes.01G069100.v8.1|transcript|Manes.01G069100.1.v8.1|protein_coding||c.-4351_-4350insT|||||4306|,AT|upstream_gene_variant|MODIFIER|Manes.01G069100|Manes.01G069100.v8.1|transcript|Manes.01G069100.2.v8.1|protein_coding||c.-4351_-4350insT|||||4306|;LOF=(Manes.01G069050|Manes.01G069050.v8.1|1|1.00)	GT:DP:AD:GQ:PL:RNC	0|0	0|0	0|0	0|0	0|0	0|0	0|0	0|0	0|0	0|0	0|0	0|0	0|0	0|0	0|0	0|0	0|0	0|0	0|0	0|0	0|0	0|0	0|0	0|0	0|0	0|0	0|0	0|0	0|0	0|0	0|0	0|0	0|0	0|0	0|0	0|0	0|0	0|0	0|0	0|0	0|0	0|0	0|0	0|0	0|0	0|0	0|0	0|0	0|0	0|0	0|0	0|0	0|0	0|0	0|0	0|0	0|0	0|0	0|0	0|0	0|0	0|0	0|0	0|0	0|0	0|0	0|0	0|0	0|0	0|0	0|0	0|0	0|0	0|0	0|0	0|0	0|0	0|0	0|0	0|0	0|0	0|0	0|0	0|0	0|0	0|0	0|0	0|0	0|0	0|0	0|0	0|0	0|0	0|0	0|0	0|0	0|0	0|0	0|0	0|0	0|0	0|0	0|0	0|0	0|0	0|0	0|0	0|0	1|0	0|0	0|0	0|0	0|0	0|0	0|0	0|0	0|0	0|0	0|0	0|0	0|0	0|0	0|0	0|0	0|0	0|0	0|0	0|0	0|0	0|0	0|0	0|0	0|0	0|0	0|0	0|0	0|0	0|0	0|0	0|0	0|0	0|0	0|0	0|0	0|0	0|0	0|0	0|0	0|0	0|0	0|0	0|0	0|0	0|0	0|0	0|0	0|0	0|0	0|0	0|0	0|0	0|0	0|0	0|0	0|0	0|0	0|0	0|0	0|0	0|0	0|0	0|0	0|0	0|0	0|0	0|0	0|0	0|0	0|0	0|0	0|0	0|0	0|0	0|0	0|0	0|0	0|0	0|0	0|0	0|0	0|0	0|0	0|0	0|0	0|0	0|1	0|0	0|0	0|0	0|0	0|0	0|0	0|0	0|0	0|0	0|0	0|0	0|0	0|0	0|0	0|0	0|0	0|0	0|0	0|0	0|0	0|0	0|0	0|0	0|0	0|0	0|0	0|0	0|0	0|0	0|0	0|0	0|0	0|0	0|0	0|0	0|0	0|0	0|0	0|0	0|0	0|0	0|0	0|0	0|0	0|0	0|0	0|0	0|0	1|0	0|0	0|0	0|0	0|0	0|0	0|0	0|0	0|0	0|0	0|0	0|0	0|0	0|0	0|0	0|0	0|0	0|0	0|0	0|0	0|0	0|0	1|1	0|0	1|1	0|0	0|0	0|0	0|0	0|0	0|0	0|0	0|0	0|0	0|0	0|0	0|0	0|0	0|0	0|0	0|0	0|0	0|0	0|0	0|0	0|0	0|0	0|0	0|0	0|0	0|0	0|0	0|0	0|0	0|0	0|0	0|0	0|0	0|0	0|0	0|0	0|0	0|0	0|0	0|0	0|0	0|0	0|0	0|0	0|0	0|0	0|0	0|0	0|0	0|0	0|0	0|0	0|0	0|0	0|0	0|0	0|0	0|0	0|0	0|0	0|1	0|0	0|0	0|0	0|0	0|0	0|0	0|0	0|0	0|0	0|0	0|0	0|0	0|0	0|0	0|0	0|0	1|0	0|0	0|0	0|0	0|1	0|0	0|0	0|0	0|0	0|0	0|0	0|0	0|0	0|0	0|0	0|0	0|0	0|0	0|0	0|0	1|0	0|0	0|0	0|0	0|0	0|0	0|0	0|0	0|0	0|0	0|0	0|0	0|0	0|0	0|0	0|0	0|0	0|0	0|0	0|0	0|0	0|0	0|0	0|0	0|0	0|0	0|0	0|0	0|0	0|0	0|0	0|0	0|0	0|0	0|0	0|0	0|0	0|0	0|0	1|0	0|0	0|0	0|0	0|0	0|0	0|0	0|0	0|0	0|0	0|0	1|0	0|0	0|0	1|0
1	27037749	NC_035161.2_27037749_A_AT	A	AT	51	.	AF=0.027666;AQ=51;ANN=AT|frameshift_variant|HIGH|Manes.01G069050|Manes.01G069050.v8.1|transcript|Manes.01G069050.1.v8.1|protein_coding|1/1|c.230dupT|p.Leu77fs|481/798|231/510|77/169||INFO_REALIGN_3_PRIME,AT|upstream_gene_variant|MODIFIER|Manes.01G069100|Manes.01G069100.v8.1|transcript|Manes.01G069100.1.v8.1|protein_coding||c.-4280_-4279insT|||||4235|,AT|upstream_gene_variant|MODIFIER|Manes.01G069100|Manes.01G069100.v8.1|transcript|Manes.01G069100.2.v8.1|protein_coding||c.-4280_-4279insT|||||4235|;LOF=(Manes.01G069050|Manes.01G069050.v8.1|1|1.00)	GT:DP:AD:GQ:PL:RNC	0|0	0|0	0|0	0|0	0|0	0|0	0|0	0|0	0|0	0|0	0|0	0|0	0|0	0|0	0|0	0|0	0|0	0|0	0|0	0|0	0|0	0|0	0|0	0|0	0|0	0|0	0|0	0|0	0|0	0|0	0|0	0|0	0|0	0|0	0|0	0|0	0|0	0|0	0|0	0|0	0|0	0|0	0|0	0|0	0|0	0|0	0|0	0|0	0|0	0|0	0|0	0|0	0|0	0|0	0|0	0|0	0|0	0|0	0|0	0|0	0|0	0|0	0|0	0|0	0|0	0|0	0|0	0|0	0|0	0|0	0|0	0|0	0|0	0|0	0|0	0|0	0|0	0|0	0|0	0|0	0|0	0|0	0|0	0|0	0|0	0|0	0|0	0|0	0|0	0|0	0|0	0|0	0|0	0|0	0|0	0|0	0|0	0|0	0|0	0|0	0|0	0|0	0|0	0|0	0|0	0|0	0|0	0|0	0|0	0|0	0|0	0|0	0|0	0|0	0|0	0|0	0|0	0|0	0|0	0|0	0|0	0|0	0|0	0|0	0|0	0|0	0|0	0|0	0|0	0|0	0|0	0|0	0|0	0|0	0|0	0|0	0|0	0|0	0|0	0|0	0|0	0|0	0|0	0|0	0|0	0|0	0|0	0|0	0|0	0|0	0|0	0|0	0|0	0|0	0|0	0|0	0|0	0|0	0|0	0|0	0|0	0|0	0|0	0|0	0|0	0|0	0|0	0|0	0|0	0|0	0|0	0|0	0|0	0|0	0|0	0|0	0|0	0|0	0|0	0|0	0|0	0|0	0|0	0|0	0|0	0|0	0|0	0|0	0|0	0|0	0|0	0|0	0|0	0|0	0|0	0|0	0|0	0|0	0|0	0|0	0|0	0|0	0|0	0|0	0|0	0|0	0|0	0|0	0|0	0|0	0|0	0|0	0|0	0|0	0|0	0|0	0|0	0|0	0|0	0|0	0|0	0|0	0|0	0|0	0|0	0|0	0|0	0|0	0|0	0|0	0|0	0|0	0|0	0|0	0|0	0|0	0|0	0|0	0|0	0|0	0|0	0|0	0|0	0|0	0|0	0|0	0|0	0|0	0|0	0|0	0|0	0|0	0|0	0|0	0|0	0|0	0|0	0|0	0|0	0|0	0|0	0|0	0|0	0|0	0|0	0|0	0|0	0|0	0|0	0|0	0|0	0|0	0|0	0|0	0|0	0|0	0|0	0|0	0|0	0|0	0|0	0|0	0|0	0|0	0|0	0|0	0|0	0|0	0|0	0|0	0|0	0|0	0|0	0|0	0|0	0|0	0|0	0|0	0|0	0|0	0|0	0|0	0|0	0|0	0|0	0|0	0|0	0|0	0|0	0|0	0|0	0|0	0|0	0|0	0|0	0|0	0|0	0|0	0|0	0|0	0|0	0|0	0|0	0|0	0|0	0|0	0|0	0|0	0|0	0|0	0|0	0|0	0|0	0|0	0|0	0|0	1|0	0|0	0|0	0|0	0|0	0|0	0|0	0|0	0|0	0|0	0|0	0|0	0|0	0|0	0|0	0|0	0|0	0|0	0|0	0|0	0|0	0|0	1|1	1|1	1|1	0|0	1|1	0|0	1|1	1|1	0|0	0|0	0|0	1|1	1|1	0|0	0|0	0|0	1|1	1|1	0|0	0|0	0|0	1|1	0|0	0|0	0|0	0|0	0|0	0|0	0|0	0|0	0|0	0|0	0|0	0|0	0|0	0|0	0|0	0|0	0|0	0|0	0|0	0|0	0|0	0|0	0|0	0|0	0|0	0|0	1|1	1|1	1|1	1|1	1|0	1|1	1|1	1|1	0|0	0|0	0|0	0|0	0|0	0|0
1	27037843	NC_035161.2_27037843_CA_C	CA	C	69	.	AF=0.030181;AQ=69;ANN=C|frameshift_variant|HIGH|Manes.01G069050|Manes.01G069050.v8.1|transcript|Manes.01G069050.1.v8.1|protein_coding|1/1|c.324delA|p.Gln108fs|574/798|324/510|108/169||INFO_REALIGN_3_PRIME,C|upstream_gene_variant|MODIFIER|Manes.01G069100|Manes.01G069100.v8.1|transcript|Manes.01G069100.1.v8.1|protein_coding||c.-4185delA|||||4141|,C|upstream_gene_variant|MODIFIER|Manes.01G069100|Manes.01G069100.v8.1|transcript|Manes.01G069100.2.v8.1|protein_coding||c.-4185delA|||||4141|;LOF=(Manes.01G069050|Manes.01G069050.v8.1|1|1.00)	GT:DP:AD:GQ:PL:RNC	0|0	0|0	0|0	0|0	0|0	0|0	0|0	0|0	0|0	0|0	0|0	0|0	0|0	0|0	0|0	0|0	0|0	0|0	0|0	0|0	0|1	0|0	0|0	0|0	0|0	0|0	0|0	0|0	0|0	0|0	0|0	1|1	0|0	1|0	0|1	0|0	0|0	0|0	0|0	0|0	0|0	0|0	1|0	0|0	0|0	0|0	1|0	0|0	0|0	0|0	0|1	0|0	0|0	0|0	0|0	0|0	0|0	0|0	0|0	0|0	0|0	0|0	0|0	0|0	0|0	0|0	0|0	0|0	0|0	0|0	0|0	0|0	0|0	0|0	0|0	0|0	0|0	0|0	0|0	0|0	0|0	0|0	0|0	0|0	0|0	0|0	0|0	0|0	0|0	0|0	0|0	0|0	0|0	0|0	0|0	0|0	0|0	0|0	0|1	1|0	0|0	0|0	0|0	0|0	0|0	0|0	0|0	0|0	0|0	0|0	0|0	0|0	0|0	0|0	0|0	0|0	0|0	0|0	0|0	0|0	0|0	0|0	0|0	0|0	0|0	0|0	0|0	0|0	0|0	0|0	0|1	0|0	0|0	0|0	0|0	0|0	0|0	0|0	0|1	0|0	0|0	0|0	0|0	0|0	0|0	0|0	0|0	0|0	0|0	0|0	0|0	0|0	0|0	0|0	0|0	0|0	0|0	0|0	0|0	0|0	0|0	0|0	0|0	0|0	0|0	0|0	0|0	0|0	1|0	0|0	0|0	0|0	1|0	0|0	0|0	0|0	0|0	0|0	0|0	0|0	0|0	0|0	0|1	0|1	0|0	0|0	0|0	0|0	0|0	1|0	0|1	0|0	0|0	0|0	0|0	0|0	0|0	0|0	0|0	0|0	0|0	0|0	0|0	0|0	0|0	0|0	0|0	0|0	1|0	0|0	0|0	0|0	0|0	0|0	0|0	0|0	0|0	0|0	0|0	0|0	0|0	0|0	1|0	0|0	0|0	0|0	0|1	0|0	0|0	0|0	0|0	0|0	0|0	0|0	0|0	0|0	0|0	0|0	0|0	0|0	0|0	0|0	0|0	0|0	0|0	0|0	0|0	0|0	0|0	0|0	0|0	0|0	0|0	0|0	0|0	0|0	0|0	0|0	0|0	0|0	0|0	0|0	0|1	0|0	1|0	0|0	0|0	0|0	0|0	0|0	0|0	0|0	0|0	0|0	0|0	0|0	0|0	0|0	0|1	0|0	0|0	0|0	0|0	0|0	0|0	0|0	0|0	0|0	0|0	0|0	0|1	0|0	1|0	0|0	0|0	0|0	0|0	0|0	0|0	1|0	0|0	0|0	0|0	0|0	0|0	0|0	0|0	0|0	0|0	0|0	0|0	0|0	0|0	0|0	0|0	0|0	0|0	0|0	0|0	1|0	0|0	0|0	0|0	0|0	0|0	0|0	0|0	0|0	1|0	1|0	0|0	0|0	0|0	0|0	0|0	0|0	0|0	0|0	0|0	0|0	0|0	0|0	0|0	0|0	0|0	0|0	0|0	0|0	0|0	0|0	0|0	0|0	0|0	0|0	0|0	0|0	0|0	0|0	0|0	0|0	0|0	0|0	0|0	0|0	0|0	0|0	0|0	0|0	0|0	0|0	0|0	1|0	0|0	0|0	0|0	0|0	0|0	0|0	0|0	0|0	0|0	0|0	0|0	0|1	0|0	1|0	0|0	0|0	0|0	0|0	0|0	0|1	0|0	0|1	0|0	0|0	0|0	1|0	0|0	0|0	0|0	0|0	0|0	0|0	0|0	0|1	0|0	0|0	0|0	0|0	0|0	0|0	0|0	0|0	0|0	0|0	0|0	0|0	0|0	0|0
1	27037978	NC_035161.2_27037978_C_T	C	T	53	.	AF=0.029678;AQ=53;ANN=T|stop_gained|HIGH|Manes.01G069050|Manes.01G069050.v8.1|transcript|Manes.01G069050.1.v8.1|protein_coding|1/1|c.457C>T|p.Gln153*|707/798|457/510|153/169||,T|upstream_gene_variant|MODIFIER|Manes.01G069100|Manes.01G069100.v8.1|transcript|Manes.01G069100.1.v8.1|protein_coding||c.-4051C>T|||||4007|,T|upstream_gene_variant|MODIFIER|Manes.01G069100|Manes.01G069100.v8.1|transcript|Manes.01G069100.2.v8.1|protein_coding||c.-4051C>T|||||4007|	GT:DP:AD:GQ:PL:RNC	0|0	0|0	0|0	0|0	0|0	0|0	0|0	0|0	0|0	0|0	0|0	0|0	0|0	0|0	0|0	0|0	0|0	0|0	0|0	0|0	0|0	0|0	0|0	0|0	0|0	0|0	0|0	0|0	0|0	0|0	0|0	0|0	0|0	0|0	0|0	0|0	0|0	0|0	0|0	0|0	0|0	0|0	0|0	0|0	0|0	0|0	0|0	0|0	0|0	0|0	0|0	0|0	0|0	0|0	0|0	0|0	0|0	0|0	0|0	0|0	0|0	0|0	0|0	0|0	0|0	0|0	0|0	0|0	0|0	0|0	0|0	0|0	0|0	0|0	0|0	0|0	0|0	0|0	0|0	0|0	0|0	0|0	0|0	0|0	0|0	0|0	0|0	0|0	0|0	0|0	0|0	0|0	0|0	0|0	0|0	0|0	0|0	0|0	0|0	0|0	0|0	0|0	0|0	0|0	0|0	0|0	0|0	0|0	1|0	0|0	0|0	0|0	0|0	0|0	0|0	0|0	0|0	0|0	0|0	0|0	0|0	0|0	0|1	0|0	0|0	0|0	0|0	0|0	0|0	0|0	0|0	0|0	0|0	0|0	0|0	0|0	0|0	0|0	0|0	0|0	0|0	0|0	0|0	0|0	0|0	0|0	0|0	0|0	0|0	0|0	0|0	0|0	0|0	0|0	0|0	0|0	0|0	0|0	0|0	0|0	0|0	0|0	0|0	0|0	0|0	0|0	0|0	0|0	0|0	0|0	0|0	0|0	0|0	0|0	0|0	0|0	0|0	0|0	0|0	0|0	0|0	0|0	0|0	0|0	0|0	0|0	0|0	0|0	0|0	0|0	0|0	0|0	0|0	0|0	0|0	0|1	0|0	0|0	0|0	0|0	0|0	0|0	0|0	0|0	0|0	0|0	0|0	0|0	0|0	0|0	0|0	0|0	0|0	0|0	0|0	0|0	0|0	0|0	0|0	0|0	0|0	0|0	0|0	0|0	0|0	0|0	0|0	0|0	0|0	0|0	0|0	0|0	0|0	0|0	0|0	0|0	0|0	0|0	0|0	0|0	0|0	0|0	0|0	0|0	1|0	1|0	0|0	0|0	0|0	0|0	0|0	1|0	0|0	0|0	0|0	0|1	0|0	0|0	0|0	0|0	0|0	0|0	0|0	0|0	0|0	0|1	1|1	0|0	1|1	0|0	0|0	0|0	0|0	0|0	0|0	0|0	0|0	0|0	0|0	0|0	0|0	0|0	0|0	0|0	0|0	0|0	0|0	0|0	0|0	0|0	0|0	0|0	0|0	0|0	0|0	0|0	0|0	0|0	0|0	0|0	0|0	0|0	0|0	0|0	0|0	0|0	0|0	0|0	0|0	0|0	0|0	0|0	0|0	0|0	0|0	0|0	0|0	0|0	0|0	0|0	0|0	0|0	0|0	0|0	0|0	0|0	0|0	0|0	0|0	0|1	0|0	0|0	0|0	0|0	1|0	0|0	0|0	0|0	0|0	0|0	0|0	0|0	0|0	0|0	0|0	0|0	1|0	0|0	0|0	1|0	0|1	0|0	0|0	0|1	0|1	0|0	1|0	0|0	0|0	0|0	0|0	0|0	0|0	0|0	0|0	0|0	1|0	0|0	0|0	0|0	0|0	0|0	0|0	0|0	0|0	0|0	0|0	0|0	0|0	0|0	0|0	0|0	0|0	0|0	0|0	0|0	0|0	0|0	0|0	0|0	0|0	0|0	0|0	0|0	0|0	0|0	0|0	0|0	0|0	0|0	0|0	0|0	0|0	0|0	0|0	1|0	0|0	0|0	0|0	0|0	0|0	0|0	0|0	0|0	0|0	0|0	1|0	0|0	0|0	1|0
1	27038019	NC_035161.2_27038019_T_C;NC_035161.2_27038019_T_TC	T	C,TC	59	.	AF=0.023139,0.006036;AQ=59,54;ANN=TC|frameshift_variant|HIGH|Manes.01G069050|Manes.01G069050.v8.1|transcript|Manes.01G069050.1.v8.1|protein_coding|1/1|c.498_499insC|p.Phe167fs|749/798|499/510|167/169||,C|synonymous_variant|LOW|Manes.01G069050|Manes.01G069050.v8.1|transcript|Manes.01G069050.1.v8.1|protein_coding|1/1|c.498T>C|p.Gly166Gly|748/798|498/510|166/169||,C|upstream_gene_variant|MODIFIER|Manes.01G069100|Manes.01G069100.v8.1|transcript|Manes.01G069100.1.v8.1|protein_coding||c.-4010T>C|||||3966|,TC|upstream_gene_variant|MODIFIER|Manes.01G069100|Manes.01G069100.v8.1|transcript|Manes.01G069100.1.v8.1|protein_coding||c.-4010_-4009insC|||||3965|,C|upstream_gene_variant|MODIFIER|Manes.01G069100|Manes.01G069100.v8.1|transcript|Manes.01G069100.2.v8.1|protein_coding||c.-4010T>C|||||3966|,TC|upstream_gene_variant|MODIFIER|Manes.01G069100|Manes.01G069100.v8.1|transcript|Manes.01G069100.2.v8.1|protein_coding||c.-4010_-4009insC|||||3965|	GT:DP:AD:GQ:PL:RNC	0|0	0|0	0|0	0|0	0|0	0|0	0|0	0|0	0|0	0|0	0|0	0|0	0|0	0|0	0|0	0|0	0|0	0|0	0|0	0|0	0|0	0|0	0|0	0|0	0|0	0|0	0|0	0|0	0|0	0|0	0|0	0|0	0|0	0|0	0|0	0|0	0|0	0|0	0|0	0|0	0|0	0|0	0|0	0|0	0|0	0|0	0|0	0|0	0|0	0|0	0|0	0|0	0|0	0|0	0|0	0|0	0|0	0|0	0|0	0|0	0|0	0|0	0|0	0|0	0|0	0|0	0|0	0|0	0|0	0|0	0|0	0|0	0|0	0|0	0|0	0|0	0|0	0|0	0|0	0|0	0|0	0|0	0|0	0|0	0|0	0|0	0|0	0|0	0|0	0|0	0|0	0|0	0|0	0|0	0|0	0|0	0|0	0|0	0|0	0|0	0|0	0|0	0|0	0|0	0|0	0|0	0|0	0|0	0|0	0|0	0|0	0|0	0|0	0|0	0|0	0|0	0|0	0|0	0|0	0|0	0|0	0|0	0|0	0|0	0|0	0|0	0|0	0|0	0|0	0|0	0|0	0|0	0|0	0|0	0|0	0|0	0|0	0|0	0|0	0|0	0|0	0|0	0|0	0|0	0|0	0|0	0|0	0|0	0|0	0|0	0|0	0|0	0|0	0|0	0|0	0|0	0|0	0|0	0|0	0|0	0|0	0|0	0|0	0|0	0|0	0|0	0|0	0|0	0|0	0|0	0|0	0|0	0|0	0|0	0|0	0|0	0|0	0|0	0|0	0|0	0|0	0|0	0|0	0|0	0|0	0|0	0|0	0|0	0|0	0|0	0|0	0|0	0|0	0|0	0|0	0|0	0|0	0|0	0|0	0|0	0|0	0|0	0|0	0|0	0|0	0|0	0|0	0|0	0|0	0|0	0|0	0|0	0|0	0|0	0|0	0|0	0|0	0|0	0|0	0|0	0|0	0|0	0|0	0|0	0|0	0|0	0|0	0|0	0|0	0|0	0|0	0|0	0|0	0|0	0|0	0|0	0|0	0|0	0|0	0|0	0|0	0|0	0|0	0|0	0|0	0|0	0|0	0|0	0|0	0|0	0|0	0|0	0|0	0|0	0|0	0|0	0|0	0|0	0|0	0|0	0|0	0|0	0|0	0|0	0|0	0|0	0|0	0|0	0|0	0|0	0|0	0|0	0|0	0|0	0|0	0|0	0|0	0|0	0|0	0|0	0|0	0|0	0|0	0|0	0|0	0|0	0|0	0|0	0|0	0|0	0|0	0|0	0|0	0|0	0|0	0|0	0|0	0|0	0|0	0|0	0|0	0|0	0|0	0|0	0|0	0|0	0|0	0|0	0|0	0|0	0|0	0|0	0|0	0|0	0|0	0|0	0|0	0|0	0|0	0|0	0|0	0|0	0|0	0|0	0|0	0|0	0|0	0|0	0|0	0|0	0|0	0|0	0|0	0|0	0|0	0|0	1|1	0|0	0|0	0|0	0|0	0|0	0|0	0|0	0|0	0|0	0|0	0|0	0|0	0|0	0|0	0|0	0|0	0|0	0|0	0|0	0|0	0|0	1|1	1|1	1|1	0|0	1|1	0|0	2|2	1|1	0|0	0|0	0|0	2|2	2|2	0|0	0|0	0|0	2|2	2|2	0|0	0|0	0|0	2|2	0|0	0|0	0|0	0|0	0|0	0|0	0|0	0|0	0|0	0|0	0|0	0|0	0|0	0|0	0|0	0|0	0|0	0|0	0|0	0|0	0|0	0|0	0|0	0|0	0|0	0|0	1|1	1|1	1|1	1|1	1|1	1|1	1|1	1|1	0|0	0|0	0|0	0|0	0|0	0|0
1	27038029	NC_035161.2_27038029_T_C	T	C	74	.	AF=0.20825;AQ=74;ANN=C|stop_lost|HIGH|Manes.01G069050|Manes.01G069050.v8.1|transcript|Manes.01G069050.1.v8.1|protein_coding|1/1|c.508T>C|p.Ter170Glnext*?|758/798|508/510|170/169||,C|upstream_gene_variant|MODIFIER|Manes.01G069100|Manes.01G069100.v8.1|transcript|Manes.01G069100.1.v8.1|protein_coding||c.-4000T>C|||||3956|,C|upstream_gene_variant|MODIFIER|Manes.01G069100|Manes.01G069100.v8.1|transcript|Manes.01G069100.2.v8.1|protein_coding||c.-4000T>C|||||3956|	GT:DP:AD:GQ:PL:RNC	0|0	0|0	1|0	0|0	0|1	0|1	0|1	0|0	0|0	1|0	1|1	0|0	0|0	0|0	1|0	0|1	1|0	0|1	0|0	0|0	0|0	1|0	0|1	1|0	1|0	0|0	0|0	1|0	0|0	0|0	0|0	0|0	0|0	0|0	0|0	0|0	0|0	0|0	0|0	0|1	0|0	0|1	0|0	0|0	0|0	0|1	0|0	0|1	0|0	1|0	0|0	0|0	0|1	1|0	0|1	1|0	0|0	0|1	0|1	1|0	0|0	0|0	0|1	0|0	1|0	1|0	0|0	1|0	1|0	0|0	0|0	0|1	0|0	0|0	0|0	1|1	0|1	0|0	0|0	0|1	0|0	0|1	1|0	1|0	1|0	1|0	0|0	1|0	1|1	0|0	0|0	0|0	0|1	0|0	0|0	0|0	1|0	0|0	1|0	0|0	0|0	0|0	0|0	0|0	0|1	0|0	0|0	1|1	0|0	1|0	0|0	0|0	0|0	1|1	0|0	0|0	0|1	0|0	0|0	0|1	1|0	0|0	0|0	0|0	0|0	0|0	0|0	0|0	0|0	1|1	0|0	0|0	0|0	0|0	0|0	0|0	0|0	1|1	0|0	0|0	0|1	1|0	1|0	0|1	0|0	1|1	1|1	0|1	1|1	0|0	0|0	1|0	1|0	0|1	0|1	0|0	1|1	1|0	0|0	0|0	0|0	0|1	0|0	0|0	1|0	0|0	0|0	0|1	0|1	1|0	0|1	0|1	0|1	1|0	1|0	0|0	0|0	0|1	0|0	0|0	0|0	0|1	0|0	0|0	1|0	0|0	0|1	0|1	0|0	0|0	0|0	0|0	0|0	0|1	0|1	0|0	0|0	0|1	0|0	0|0	0|0	0|0	1|0	0|0	0|1	0|0	1|1	0|0	0|0	0|0	1|1	0|0	1|0	1|0	0|1	0|0	0|0	0|0	0|0	0|0	0|0	0|1	0|0	0|1	0|0	1|1	1|0	1|0	0|0	0|0	1|0	1|0	0|0	0|0	0|0	0|0	0|0	0|0	0|0	0|1	0|1	0|1	1|0	0|0	0|0	0|0	1|1	0|0	1|0	0|0	0|0	0|0	0|1	0|0	0|0	0|0	0|1	0|0	0|0	0|0	0|1	0|0	0|0	0|0	0|0	0|0	0|0	0|0	0|0	0|0	0|0	1|0	1|0	0|0	0|1	1|0	1|0	0|0	0|0	0|0	0|0	0|0	1|0	0|0	0|0	0|0	0|0	1|0	1|0	0|1	1|0	0|0	0|1	0|1	1|0	0|1	0|0	0|1	0|0	0|0	0|0	0|0	0|0	0|1	0|1	1|1	0|0	1|0	0|0	0|0	1|0	0|0	0|0	0|0	1|0	0|0	0|0	0|0	1|0	0|0	0|0	0|0	0|1	0|0	0|0	0|0	0|0	0|0	0|0	0|0	0|1	0|0	0|0	0|0	0|0	0|0	0|0	0|0	0|0	0|0	0|0	0|0	0|0	0|0	0|0	0|0	0|0	0|0	1|0	0|0	0|0	1|1	1|0	0|0	0|0	0|0	0|0	0|0	0|0	0|0	0|0	0|0	0|0	0|0	0|0	0|0	0|0	0|0	1|0	0|0	0|0	0|0	1|0	0|0	0|0	0|0	0|0	0|0	0|0	0|0	0|1	0|0	0|0	0|0	0|0	0|0	0|0	0|0	0|1	1|0	1|0	1|0	0|0	1|0	1|0	0|0	1|0	0|0	0|0	0|0	0|1	0|1	1|1	0|0	0|0	0|0	0|0	0|0	0|0	0|0	0|0	0|0	0|0	0|0	0|0	0|0	0|0	0|0	0|0	0|0
1	27042860	NC_035161.2_27042860_GA_G	GA	G	70	.	AF=0.006539;AQ=70;ANN=G|frameshift_variant|HIGH|Manes.01G069100|Manes.01G069100.v8.1|transcript|Manes.01G069100.1.v8.1|protein_coding|5/10|c.477delA|p.Gly160fs|521/2552|477/2316|159/771||INFO_REALIGN_3_PRIME,G|frameshift_variant|HIGH|Manes.01G069100|Manes.01G069100.v8.1|transcript|Manes.01G069100.2.v8.1|protein_coding|5/10|c.441delA|p.Gly148fs|485/2516|441/2280|147/759||INFO_REALIGN_3_PRIME,G|upstream_gene_variant|MODIFIER|Manes.01G069200|Manes.01G069200.v8.1|transcript|Manes.01G069200.2.v8.1|protein_coding||c.-5797delA|||||4870|,G|downstream_gene_variant|MODIFIER|Manes.01G069050|Manes.01G069050.v8.1|transcript|Manes.01G069050.1.v8.1|protein_coding||c.*4830delA|||||4792|;LOF=(Manes.01G069100|Manes.01G069100.v8.1|2|1.00)	GT:DP:AD:GQ:PL:RNC	0|0	0|0	0|0	0|0	0|0	0|0	0|0	0|0	0|0	0|0	0|0	0|0	0|0	0|0	0|0	0|0	0|0	0|0	0|0	0|0	0|0	0|0	0|0	0|0	0|0	0|0	0|0	0|0	0|0	0|0	0|0	0|0	0|0	0|0	0|0	0|0	0|0	0|0	0|0	0|0	0|0	0|0	0|0	0|0	0|0	0|0	0|0	0|0	0|0	0|0	0|0	0|0	0|0	0|0	0|0	0|0	0|0	0|0	0|0	0|0	0|0	0|0	0|0	0|0	0|0	0|0	0|0	0|0	0|0	0|0	0|0	0|0	0|0	0|0	0|0	0|0	0|0	0|0	0|0	0|0	0|0	0|0	0|0	0|0	0|0	0|0	0|0	0|0	0|0	0|0	0|0	0|0	0|0	0|0	0|0	0|0	0|0	0|0	0|0	0|0	0|0	0|0	0|0	0|0	0|0	0|0	0|0	0|0	0|0	0|0	0|0	0|0	0|0	0|0	0|0	0|0	0|0	0|0	0|0	0|0	0|0	0|0	0|1	0|0	0|0	0|0	0|0	0|0	0|0	0|0	0|0	0|0	0|0	0|0	0|0	0|0	0|0	0|0	0|0	0|0	0|0	0|0	0|0	0|0	0|0	0|0	0|0	0|0	0|0	0|0	0|0	0|0	0|0	0|0	0|0	0|0	0|0	0|0	0|0	0|0	0|0	0|0	0|0	0|0	0|0	0|0	0|0	0|0	0|0	0|0	0|0	0|0	0|0	0|0	0|0	0|0	0|0	0|0	0|0	0|0	0|0	0|0	0|0	0|0	0|0	0|0	0|0	0|0	0|0	0|0	0|0	0|0	0|0	0|0	0|0	0|0	0|0	0|0	0|0	0|0	0|0	0|0	0|0	0|0	0|0	0|0	0|0	0|0	0|0	0|0	0|0	0|0	0|0	0|0	0|0	0|0	0|0	0|0	0|0	0|0	0|0	0|0	0|0	0|0	0|0	0|0	0|0	0|0	0|0	0|0	0|0	0|0	0|0	0|0	0|0	0|0	0|0	0|0	0|0	0|0	0|0	0|0	0|0	0|0	1|0	1|0	0|0	0|0	0|0	0|0	0|0	1|0	0|0	0|0	0|0	0|1	0|0	0|0	0|0	0|0	0|0	0|0	0|0	0|0	0|0	0|1	1|1	0|0	1|1	0|0	0|0	0|0	0|0	0|0	0|0	0|0	0|0	0|0	0|0	0|0	0|0	0|0	0|0	0|0	0|0	0|0	0|0	0|0	0|0	0|0	0|0	0|0	0|0	0|0	0|0	0|0	0|0	0|0	0|0	0|0	0|0	0|0	0|0	0|0	0|0	0|0	0|0	0|0	0|0	0|0	0|0	0|0	0|0	0|0	0|0	0|0	0|0	0|0	0|0	0|0	0|0	0|0	0|0	0|0	0|0	0|0	0|0	0|0	0|0	0|1	0|0	0|0	0|0	0|0	0|0	0|0	0|0	0|0	0|0	0|0	0|0	0|0	0|0	0|0	0|0	0|0	0|0	0|0	0|0	0|0	0|0	0|0	0|0	0|0	0|0	0|0	0|0	0|0	0|0	0|0	0|0	0|0	0|0	0|0	0|0	0|0	0|0	0|0	0|0	0|0	0|0	0|0	0|0	0|0	0|0	0|0	0|0	0|0	0|0	0|0	0|0	0|0	0|0	0|0	0|0	0|0	0|0	0|0	0|0	0|0	0|0	0|0	0|0	0|0	0|0	0|0	0|0	0|0	0|0	0|0	0|0	0|0	0|0	0|0	0|0	1|0	0|0	0|0	0|0	0|0	0|0	0|0	0|0	0|0	0|0	0|0	0|0	0|0	0|0	0|0
1	27043487	NC_035161.2_27043487_G_T	G	T	71	.	AF=0.117203;AQ=71;ANN=T|stop_gained|HIGH|Manes.01G069100|Manes.01G069100.v8.1|transcript|Manes.01G069100.1.v8.1|protein_coding|6/10|c.1009G>T|p.Gly337*|1053/2552|1009/2316|337/771||,T|stop_gained|HIGH|Manes.01G069100|Manes.01G069100.v8.1|transcript|Manes.01G069100.2.v8.1|protein_coding|6/10|c.973G>T|p.Gly325*|1017/2516|973/2280|325/759||,T|upstream_gene_variant|MODIFIER|Manes.01G069200|Manes.01G069200.v8.1|transcript|Manes.01G069200.2.v8.1|protein_coding||c.-5171G>T|||||4244|;LOF=(Manes.01G069100|Manes.01G069100.v8.1|2|1.00);NMD=(Manes.01G069100|Manes.01G069100.v8.1|2|1.00)	GT:DP:AD:GQ:PL:RNC	0|0	0|0	1|0	0|0	0|1	0|1	0|1	0|0	0|0	0|1	1|0	0|0	0|0	0|0	1|0	0|1	0|0	0|1	0|0	0|0	0|0	1|0	0|1	1|0	1|0	0|0	0|0	1|0	0|0	0|0	0|0	0|0	0|0	0|0	0|0	0|0	0|0	0|0	0|0	0|1	0|0	0|1	0|0	0|0	0|0	0|1	0|0	0|1	0|0	1|0	0|0	0|0	0|0	1|0	0|1	1|0	0|0	0|1	0|1	1|0	0|0	0|0	0|1	0|0	1|0	0|0	0|0	1|0	1|0	0|0	0|0	0|0	0|0	0|0	0|0	1|1	0|1	0|0	0|0	0|1	0|0	0|1	0|0	1|0	1|0	1|0	0|0	1|0	1|1	0|0	0|0	0|0	0|1	0|0	0|0	0|0	1|0	0|0	0|0	0|0	0|0	0|0	0|0	0|0	0|1	0|0	0|0	0|0	0|0	1|0	0|0	0|0	0|0	1|0	0|0	0|0	0|0	0|0	0|0	0|1	1|0	0|0	0|0	0|0	0|0	0|0	0|0	0|0	0|0	1|0	0|0	0|0	0|0	0|0	0|0	0|0	0|0	1|1	0|0	0|0	0|0	1|0	1|0	0|1	0|0	1|1	1|1	0|1	0|1	0|0	0|0	1|0	0|0	0|1	0|1	0|0	1|1	1|0	0|0	0|0	0|0	0|1	0|0	0|0	1|0	0|0	0|0	0|1	0|1	1|0	0|1	0|1	0|1	0|0	0|0	0|0	0|0	0|1	0|0	0|0	0|0	0|1	0|0	0|0	1|0	0|0	0|1	0|1	0|0	0|0	0|0	0|0	0|0	0|1	0|1	0|0	0|0	0|0	0|0	0|0	0|0	0|0	1|0	0|0	0|0	0|0	0|0	0|0	0|0	0|0	1|1	0|0	1|0	1|0	0|1	0|0	0|0	0|0	0|0	0|0	0|0	0|1	0|0	0|0	0|0	1|1	1|0	1|0	0|0	0|0	1|0	1|0	0|0	0|0	0|0	0|0	0|0	0|0	0|0	0|1	0|1	0|1	0|0	0|0	0|0	0|0	0|0	0|0	1|0	0|0	0|0	0|0	0|1	0|0	0|0	0|0	0|0	0|0	0|0	0|0	0|0	0|0	0|0	0|0	0|0	0|0	0|0	0|0	0|0	0|0	0|0	1|0	1|0	0|0	0|1	1|0	1|0	0|0	0|0	0|0	0|0	0|0	1|0	0|0	0|0	0|0	0|0	1|0	1|0	0|1	0|0	0|0	0|0	0|1	1|0	0|1	0|0	0|1	0|0	0|0	0|0	0|0	0|0	0|1	0|1	0|0	0|0	1|0	0|0	0|0	1|0	0|0	0|0	0|0	1|0	0|0	0|0	0|0	1|0	0|0	0|0	0|0	0|1	0|0	0|0	0|0	0|0	0|0	0|0	0|0	0|1	0|0	0|0	0|0	0|0	0|0	0|0	0|0	0|0	0|0	0|0	0|0	0|0	0|0	0|0	0|0	0|0	0|0	0|0	0|0	0|0	0|0	0|0	0|0	0|0	0|0	0|0	0|0	0|0	0|0	0|0	0|0	0|0	0|0	0|0	0|0	0|0	0|0	0|0	0|0	0|0	0|0	1|0	0|0	0|0	0|0	0|0	0|0	0|0	0|0	0|1	0|0	0|0	0|0	0|0	0|0	0|0	0|0	0|1	1|0	1|0	0|0	0|0	0|0	1|0	0|0	1|0	0|0	0|0	0|0	0|1	0|1	0|0	0|0	0|0	0|0	0|0	0|0	0|0	0|0	0|0	0|0	0|0	0|0	0|0	0|0	0|0	0|0	0|0	0|0
1	27045171	NC_035161.2_27045171_A_AT	A	AT	62	.	AF=0.006036;AQ=62;ANN=AT|frameshift_variant|HIGH|Manes.01G069100|Manes.01G069100.v8.1|transcript|Manes.01G069100.1.v8.1|protein_coding|10/10|c.2309_2310insT|p.Glu771fs|2354/2552|2310/2316|770/771||,AT|frameshift_variant|HIGH|Manes.01G069100|Manes.01G069100.v8.1|transcript|Manes.01G069100.2.v8.1|protein_coding|10/10|c.2273_2274insT|p.Glu759fs|2318/2516|2274/2280|758/759||,AT|upstream_gene_variant|MODIFIER|Manes.01G069200|Manes.01G069200.v8.1|transcript|Manes.01G069200.2.v8.1|protein_coding||c.-3487_-3486insT|||||2559|	GT:DP:AD:GQ:PL:RNC	0|0	0|0	0|0	0|0	0|0	0|0	0|0	0|0	0|0	0|0	0|0	0|0	0|0	0|0	0|0	0|0	0|0	0|0	0|0	0|0	0|0	0|0	0|0	0|0	0|0	0|0	0|0	0|0	0|0	0|0	0|0	0|0	0|0	0|0	0|0	0|0	0|0	0|0	0|0	0|0	0|0	0|0	0|0	0|0	0|0	0|0	0|0	0|0	0|0	0|0	0|0	0|0	0|0	0|0	0|0	0|0	0|0	0|0	0|0	0|0	0|0	0|0	0|0	0|0	0|0	0|0	0|0	0|0	0|0	0|0	0|0	0|0	0|0	0|0	0|0	0|0	0|0	0|0	0|0	0|0	0|0	0|0	0|0	0|0	0|0	0|0	0|0	0|0	0|0	0|0	0|0	0|0	0|0	0|0	0|0	0|0	0|0	0|0	0|0	0|0	0|0	0|0	0|0	0|0	0|0	0|0	0|0	0|0	0|0	0|0	0|0	0|0	0|0	0|0	0|0	0|0	0|0	0|0	0|0	0|0	0|0	0|0	0|0	0|0	0|0	0|0	0|0	0|0	0|0	0|0	0|0	0|0	0|0	0|0	0|0	0|0	0|0	0|0	0|0	0|0	0|0	0|0	0|0	0|0	0|0	0|0	0|0	0|0	0|0	0|0	0|0	0|0	0|0	0|0	0|0	0|0	0|0	0|0	0|0	0|0	0|0	0|0	0|0	0|0	0|0	0|0	0|0	0|0	0|0	0|0	0|0	0|0	0|0	0|0	0|0	0|0	0|0	0|0	0|0	0|0	0|0	0|0	0|0	0|0	0|0	0|0	0|0	0|0	0|0	0|0	0|0	0|0	0|0	0|0	0|0	0|0	0|0	0|0	0|0	0|0	0|0	0|0	0|0	0|0	0|0	0|0	0|0	0|0	0|0	0|0	0|0	0|0	0|0	0|0	0|0	0|0	0|0	0|0	0|0	0|0	0|0	0|0	0|0	0|0	0|0	0|0	0|0	0|0	0|0	0|0	0|0	0|0	0|0	0|0	0|0	0|0	0|0	0|0	0|0	0|0	0|0	0|0	0|0	0|0	0|0	0|0	0|0	0|0	0|0	0|0	0|0	0|0	0|0	0|0	0|0	0|0	0|0	0|0	0|0	0|0	0|0	0|0	0|0	0|0	0|0	0|0	0|0	0|0	0|0	0|0	0|0	0|0	0|0	0|0	0|0	0|0	0|0	0|0	0|0	0|0	0|0	0|0	0|0	0|0	0|0	0|0	0|0	0|0	0|0	0|0	0|0	0|0	0|0	0|0	0|0	0|0	0|0	0|0	0|0	0|0	0|0	0|0	0|0	0|0	0|0	0|0	0|0	0|0	0|0	0|0	0|0	0|0	0|0	0|0	0|0	0|0	0|0	0|0	0|0	0|0	0|0	0|0	0|0	0|0	0|0	0|0	0|0	0|0	0|0	0|0	0|0	0|0	0|0	0|0	0|0	0|0	0|0	0|0	0|0	0|0	0|0	0|0	0|0	0|0	0|0	0|0	0|0	0|0	0|0	0|0	0|0	0|0	0|0	0|0	0|0	0|0	0|0	0|0	0|0	0|0	0|0	0|0	0|0	0|0	1|1	0|0	0|0	0|0	0|0	1|1	1|1	0|0	0|0	0|0	1|1	1|1	0|0	0|0	0|0	1|1	0|0	0|0	0|0	0|0	0|0	0|0	0|0	0|0	0|0	0|0	0|0	0|0	0|0	0|0	0|0	0|0	0|0	0|0	0|0	0|0	0|0	0|0	0|0	0|0	0|0	0|0	0|0	0|0	0|0	0|0	0|0	0|0	0|0	0|0	0|0	0|0	0|0	0|0	0|0	0|0
1	27049082	NC_035161.2_27049082_T_C	T	C	71	.	AF=0.026157;AQ=71;ANN=C|start_lost|HIGH|Manes.01G069200|Manes.01G069200.v8.1|transcript|Manes.01G069200.2.v8.1|protein_coding|6/10|c.2T>C|p.Met1?|929/2787|2/1380|1/459||,C|downstream_gene_variant|MODIFIER|Manes.01G069100|Manes.01G069100.v8.1|transcript|Manes.01G069100.1.v8.1|protein_coding||c.*3904T>C|||||3712|,C|downstream_gene_variant|MODIFIER|Manes.01G069300|Manes.01G069300.v8.1|transcript|Manes.01G069300.1.v8.1|protein_coding||c.*2699A>G|||||2219|,C|downstream_gene_variant|MODIFIER|Manes.01G069100|Manes.01G069100.v8.1|transcript|Manes.01G069100.2.v8.1|protein_coding||c.*3904T>C|||||3712|;LOF=(Manes.01G069200|Manes.01G069200.v8.1|1|1.00)	GT:DP:AD:GQ:PL:RNC	0|0	0|0	0|0	0|0	0|0	0|0	0|0	0|0	0|0	0|0	0|0	0|0	0|0	0|0	0|0	0|0	0|0	0|0	0|0	0|0	0|0	0|0	0|0	0|0	0|0	0|0	0|0	0|0	0|0	0|0	0|0	0|0	0|0	0|0	0|0	0|0	0|0	0|0	0|0	0|0	0|0	0|0	0|0	0|0	0|0	0|0	0|0	0|0	0|0	0|0	0|0	0|0	0|0	0|0	0|0	0|0	0|0	0|0	0|0	0|0	0|0	0|0	0|0	0|0	0|0	0|0	0|0	0|0	0|0	0|0	0|0	0|0	0|0	0|0	0|0	0|0	0|0	0|0	0|0	0|0	0|0	0|0	0|0	0|0	0|0	0|0	0|0	0|0	0|0	0|0	0|0	0|0	0|0	0|0	0|0	0|0	0|0	0|0	0|0	0|0	0|0	0|0	0|0	0|0	0|0	0|0	0|0	0|0	0|0	0|0	0|0	0|0	0|0	0|0	0|0	0|0	0|0	0|0	0|0	0|0	0|0	0|0	0|0	0|0	0|0	0|0	0|0	0|0	0|0	0|0	0|0	0|0	0|0	0|0	0|0	0|0	0|0	0|0	0|0	0|0	0|0	0|0	0|0	0|0	0|0	0|0	0|0	0|0	0|0	0|0	0|0	0|0	0|0	0|0	0|0	0|0	0|0	0|0	0|0	0|0	0|0	0|0	0|0	0|0	0|0	0|0	0|0	0|0	0|0	0|0	0|0	0|0	0|0	0|0	0|0	0|0	0|0	0|0	0|0	0|0	0|0	0|0	0|0	0|0	0|0	0|0	0|0	0|0	0|0	0|0	0|0	0|0	0|0	0|0	0|0	0|0	0|0	0|0	0|0	0|0	0|0	0|0	0|0	0|0	0|0	0|0	0|0	0|0	0|0	0|0	0|0	0|0	0|0	0|0	0|0	0|0	0|0	0|0	0|0	0|0	0|0	0|0	0|0	0|0	0|0	0|0	0|0	0|0	0|0	0|0	0|0	0|0	0|0	0|0	0|0	0|0	0|0	0|0	0|0	0|0	0|0	0|0	0|0	0|0	0|0	0|0	0|0	0|0	0|0	0|0	0|0	0|0	0|0	0|0	0|0	0|0	0|0	0|0	0|0	0|0	0|0	0|0	0|0	0|0	0|0	0|0	0|0	0|0	0|0	0|0	0|0	0|0	0|0	0|0	0|0	0|0	0|0	0|0	0|0	0|0	0|0	0|0	0|0	0|0	0|0	0|0	0|0	0|0	0|0	0|0	0|0	0|0	0|0	0|0	0|0	0|0	0|0	0|0	0|0	0|0	0|0	0|0	0|0	0|0	0|0	0|0	0|0	0|0	0|0	0|0	0|0	0|0	0|0	0|0	0|0	0|0	0|0	0|0	0|0	0|0	0|0	0|0	0|0	0|0	0|0	0|0	0|0	0|0	0|0	0|0	0|0	0|0	0|0	0|0	0|0	0|0	1|0	0|0	0|0	0|0	0|0	0|0	0|0	0|0	0|0	0|0	0|0	0|0	0|0	0|0	0|0	0|0	0|0	0|0	0|0	0|0	0|0	0|0	1|1	1|1	1|1	0|0	0|0	0|0	0|0	1|1	0|0	0|0	0|0	0|0	0|0	0|0	0|0	0|0	0|0	0|0	0|0	0|0	0|0	0|0	0|0	0|0	0|0	0|0	0|0	0|0	0|0	0|0	0|0	0|0	0|0	0|0	0|0	0|0	0|0	0|0	0|0	0|0	0|0	0|0	0|0	0|0	0|0	0|0	0|0	0|0	1|1	0|0	0|0	0|0	0|1	1|1	1|1	1|1	0|0	0|0	0|0	0|0	0|0	0|0
1	27049688	NC_035161.2_27049688_G_GAATT	G	GAATT	65	.	AF=0.016097;AQ=65;ANN=GAATT|frameshift_variant&stop_gained|HIGH|Manes.01G069200|Manes.01G069200.v8.1|transcript|Manes.01G069200.2.v8.1|protein_coding|7/10|c.515_518dupATTA|p.Tyr173fs|1446/2787|519/1380|173/459||INFO_REALIGN_3_PRIME,GAATT|downstream_gene_variant|MODIFIER|Manes.01G069100|Manes.01G069100.v8.1|transcript|Manes.01G069100.1.v8.1|protein_coding||c.*4510_*4511insAATT|||||4319|,GAATT|downstream_gene_variant|MODIFIER|Manes.01G069300|Manes.01G069300.v8.1|transcript|Manes.01G069300.1.v8.1|protein_coding||c.*2089_*2092dupAATT|||||1612|,GAATT|downstream_gene_variant|MODIFIER|Manes.01G069100|Manes.01G069100.v8.1|transcript|Manes.01G069100.2.v8.1|protein_coding||c.*4510_*4511insAATT|||||4319|;LOF=(Manes.01G069200|Manes.01G069200.v8.1|1|1.00);NMD=(Manes.01G069200|Manes.01G069200.v8.1|1|1.00)	GT:DP:AD:GQ:PL:RNC	0|0	0|0	0|0	0|0	0|0	0|0	0|0	0|0	0|0	0|0	0|0	0|0	0|0	0|0	0|0	0|0	0|0	0|0	0|0	0|0	0|0	0|0	0|0	0|0	0|0	0|0	0|0	0|0	0|0	0|0	0|0	0|0	0|0	0|0	0|0	0|0	0|0	0|0	0|0	0|0	0|0	0|0	0|0	0|0	0|0	0|0	0|0	0|0	0|0	0|0	0|0	0|0	0|0	0|0	0|0	0|0	0|0	0|0	0|0	0|0	0|0	0|0	0|0	0|0	0|0	0|0	0|0	0|0	0|0	0|0	0|0	0|0	0|0	0|0	0|0	0|0	0|0	0|0	0|0	0|0	0|0	0|0	0|0	0|0	0|0	0|0	0|0	0|0	0|0	0|0	0|0	0|0	0|0	0|0	0|0	0|0	0|0	0|0	0|0	0|0	0|0	0|0	0|0	0|0	0|0	0|0	0|0	0|0	0|0	0|0	0|0	0|0	0|0	0|0	0|0	0|0	0|0	0|0	0|0	0|0	0|0	0|0	0|0	0|0	0|0	0|0	0|0	0|0	0|0	0|0	0|0	0|0	0|0	0|0	0|0	0|0	0|0	0|0	0|0	0|0	0|0	0|0	0|0	0|0	0|0	0|0	0|0	0|0	0|0	0|0	0|0	0|0	0|0	0|0	0|0	0|0	0|0	0|0	0|0	0|0	0|0	0|0	0|0	0|0	0|0	0|0	0|0	0|0	0|0	0|0	0|0	0|0	0|0	0|0	0|0	0|0	0|0	0|0	0|0	0|0	0|0	0|0	0|0	0|0	0|0	0|0	0|0	0|0	0|0	0|0	0|0	0|0	0|0	0|0	0|0	0|0	0|0	0|0	0|0	0|0	0|0	0|0	0|0	0|0	0|0	0|0	0|0	0|0	0|0	0|0	0|0	0|0	0|0	0|0	0|0	0|0	0|0	0|0	0|0	0|0	0|0	0|0	0|0	0|0	0|0	0|0	0|0	0|0	0|0	0|0	0|0	0|0	0|0	0|0	0|0	0|0	0|0	0|0	0|0	0|0	0|0	0|0	0|0	0|0	0|0	0|0	0|0	0|0	0|0	0|0	0|0	0|0	0|0	0|0	0|0	0|0	0|0	0|0	0|0	0|0	0|0	0|0	0|0	0|0	0|0	0|0	0|0	0|0	0|0	0|0	0|0	0|0	0|0	0|0	0|0	0|0	0|0	0|0	0|0	0|0	0|0	0|0	0|0	0|0	0|0	0|0	0|0	0|0	0|0	0|0	0|0	0|0	0|0	0|0	0|0	0|0	0|0	0|0	0|0	0|0	0|0	0|0	0|0	0|0	0|0	0|0	0|0	0|0	0|0	0|0	0|0	0|0	0|0	0|0	0|0	0|0	0|0	0|0	0|0	0|0	0|0	0|0	0|0	0|0	0|0	0|0	0|0	0|0	0|0	0|0	0|0	0|0	0|0	0|0	1|0	0|0	0|0	0|0	0|0	0|0	1|1	0|0	1|1	1|1	1|1	1|1	0|0	0|0	0|0	0|0	0|0	0|0	0|0	0|0	0|0	0|0	1|0	0|0	0|0	0|0	0|0	0|0	0|0	1|1	0|0	0|0	0|0	0|0	0|0	0|0	0|0	0|0	0|0	0|0	0|0	0|0	1|1	1|1	1|1	0|0	0|0	0|0	0|0	0|0	0|0	0|0	0|0	0|0	0|0	0|0	0|0	0|0	0|0	0|0	0|0	0|0	0|0	0|0	0|0	0|0	0|0	0|0	0|0	0|0	0|0	0|0	0|0	0|0	0|0	0|0	0|0	0|0	0|0	0|0	0|0	0|0	0|0	0|0	0|0	0|0
1	27049702	NC_035161.2_27049702_C_A	C	A	65	.	AF=0.041751;AQ=65;ANN=A|stop_gained|HIGH|Manes.01G069200|Manes.01G069200.v8.1|transcript|Manes.01G069200.2.v8.1|protein_coding|7/10|c.527C>A|p.Ser176*|1454/2787|527/1380|176/459||,A|downstream_gene_variant|MODIFIER|Manes.01G069100|Manes.01G069100.v8.1|transcript|Manes.01G069100.1.v8.1|protein_coding||c.*4524C>A|||||4332|,A|downstream_gene_variant|MODIFIER|Manes.01G069300|Manes.01G069300.v8.1|transcript|Manes.01G069300.1.v8.1|protein_coding||c.*2079G>T|||||1599|,A|downstream_gene_variant|MODIFIER|Manes.01G069100|Manes.01G069100.v8.1|transcript|Manes.01G069100.2.v8.1|protein_coding||c.*4524C>A|||||4332|;LOF=(Manes.01G069200|Manes.01G069200.v8.1|1|1.00);NMD=(Manes.01G069200|Manes.01G069200.v8.1|1|1.00)	GT:DP:AD:GQ:PL:RNC	0|0	1|0	0|0	0|0	0|0	0|0	0|0	0|0	0|0	1|0	0|0	0|1	0|0	0|0	0|0	0|0	0|0	0|0	0|1	0|0	0|0	0|0	0|0	0|0	0|0	0|0	0|0	0|0	0|0	0|0	0|0	0|0	0|1	0|1	0|0	0|0	0|0	0|0	0|0	0|0	0|1	0|0	0|0	0|0	0|0	0|0	0|1	0|0	0|0	0|0	1|0	0|0	1|0	0|1	0|0	0|0	0|0	0|0	0|0	0|0	0|0	0|0	0|0	0|0	0|0	0|0	0|1	0|0	0|0	0|0	0|0	0|0	0|0	1|0	0|0	0|0	0|0	0|0	0|0	0|0	0|0	0|0	0|0	0|1	0|0	0|0	0|0	0|0	0|0	0|0	0|0	0|0	0|0	0|0	0|0	0|0	0|0	0|0	0|0	0|0	0|0	0|1	0|0	1|0	0|0	1|0	0|0	0|0	0|0	0|0	0|0	0|0	0|0	0|0	0|0	0|0	0|0	0|0	1|0	0|0	0|0	0|0	0|0	0|0	0|0	0|1	1|0	0|0	0|0	0|0	0|0	1|0	0|0	0|0	0|0	0|0	0|0	0|0	0|0	0|0	1|0	0|0	0|0	0|0	0|0	0|0	0|0	0|0	0|0	0|0	0|0	0|0	0|0	0|0	0|0	0|0	0|0	0|0	0|0	0|0	0|0	0|0	0|0	0|0	0|0	0|0	0|0	0|0	0|0	0|0	1|0	0|0	0|0	0|0	0|0	0|0	0|1	0|0	0|0	0|0	0|0	0|0	0|0	0|0	0|0	1|0	0|0	0|0	0|0	0|0	0|0	0|0	0|0	0|0	0|0	0|0	0|0	1|0	0|0	0|0	0|0	0|0	0|0	0|0	0|0	0|0	0|0	0|0	0|0	0|0	0|0	0|0	0|0	0|0	0|0	0|0	0|0	0|1	0|0	0|0	0|0	0|0	0|0	0|0	0|0	0|0	0|0	0|0	0|0	0|0	0|0	0|0	0|0	0|0	0|0	0|0	0|0	0|0	0|0	0|0	0|0	0|0	0|0	0|0	0|0	0|0	0|0	0|0	0|0	0|0	0|0	0|0	0|0	0|0	0|0	0|0	0|0	0|0	0|0	1|0	0|0	0|0	0|0	0|0	0|0	0|0	0|0	0|0	0|0	0|0	0|0	0|0	0|0	0|0	0|0	0|0	0|0	0|0	0|0	0|0	0|0	0|1	0|0	0|0	1|0	0|0	0|0	0|0	0|0	0|0	0|0	0|0	0|0	0|0	0|0	0|0	0|0	0|0	0|0	0|0	0|0	0|0	0|0	0|0	0|0	0|0	0|0	0|0	1|0	0|0	0|0	0|0	0|0	0|0	0|0	1|0	0|0	1|0	0|1	0|0	0|0	0|0	0|0	0|1	0|0	0|0	0|0	0|0	0|0	0|0	0|0	0|0	0|0	0|0	0|0	0|0	0|0	0|0	0|0	1|1	0|0	0|0	0|0	0|0	0|0	0|0	0|0	0|0	1|1	0|0	0|0	1|1	1|1	0|0	0|0	1|1	0|0	0|0	0|0	0|0	0|0	0|0	0|0	0|0	0|0	0|0	0|0	0|0	1|1	0|0	0|0	0|0	0|0	0|1	0|0	0|0	0|0	0|0	0|0	0|0	0|0	0|0	0|1	1|0	0|0	0|0	0|0	0|0	0|0	0|0	0|0	0|0	0|0	0|0	0|0	0|0	0|1	0|0	0|0	0|0	0|0	0|0	0|0	0|0	0|0	0|0	0|0	0|0	0|0	0|0	0|0	0|0	0|0	0|0	0|0	0|0	0|0	0|0	0|0	0|0
1	27049710	NC_035161.2_27049710_T_G	T	G	71	.	AF=0.131791;AQ=71;ANN=G|splice_donor_variant&intron_variant|HIGH|Manes.01G069200|Manes.01G069200.v8.1|transcript|Manes.01G069200.2.v8.1|protein_coding|7/9|c.533+2T>G||||||,G|downstream_gene_variant|MODIFIER|Manes.01G069100|Manes.01G069100.v8.1|transcript|Manes.01G069100.1.v8.1|protein_coding||c.*4532T>G|||||4340|,G|downstream_gene_variant|MODIFIER|Manes.01G069300|Manes.01G069300.v8.1|transcript|Manes.01G069300.1.v8.1|protein_coding||c.*2071A>C|||||1591|,G|downstream_gene_variant|MODIFIER|Manes.01G069100|Manes.01G069100.v8.1|transcript|Manes.01G069100.2.v8.1|protein_coding||c.*4532T>G|||||4340|;LOF=(Manes.01G069200|Manes.01G069200.v8.1|1|1.00)	GT:DP:AD:GQ:PL:RNC	0|0	0|0	0|0	0|0	1|0	1|0	1|0	0|0	0|0	0|0	0|0	0|0	0|1	0|0	0|0	0|0	0|0	0|0	0|0	1|0	0|1	0|0	0|0	0|0	0|0	0|0	0|0	0|0	0|0	0|0	0|0	0|1	0|0	1|0	0|0	0|0	1|0	1|0	0|0	1|0	0|0	0|0	1|0	0|0	0|0	0|0	0|0	0|0	0|0	0|0	0|0	0|0	0|0	0|0	0|0	0|0	0|0	0|0	0|0	0|0	0|1	0|0	0|0	0|0	0|0	0|0	0|0	0|0	0|0	0|0	0|0	0|0	0|0	0|0	0|0	0|0	0|0	0|0	0|0	0|0	0|0	1|0	0|0	0|0	0|0	0|0	0|0	0|0	0|0	0|1	0|0	1|0	0|0	0|0	0|0	0|0	0|0	0|1	0|1	1|0	0|0	0|0	1|0	0|1	0|0	0|1	0|0	0|0	0|0	0|0	0|0	0|0	0|0	0|0	0|0	0|0	0|0	0|0	0|0	0|0	0|0	0|0	0|0	0|0	0|0	0|0	0|0	0|0	0|0	0|0	1|0	0|0	1|0	0|0	0|0	0|0	1|0	0|0	1|0	0|0	0|0	0|0	0|0	0|0	0|0	0|0	0|0	0|0	0|0	0|0	0|0	0|1	0|0	0|0	0|0	0|0	0|0	0|0	0|0	0|0	0|0	0|0	0|0	0|0	0|0	1|0	0|0	0|0	0|0	0|0	0|0	0|1	0|0	0|0	0|0	1|0	0|0	0|0	0|0	0|0	0|0	0|0	1|0	1|0	0|0	0|0	0|0	0|0	0|1	0|0	0|0	0|0	0|0	0|0	0|0	0|0	0|0	0|0	0|0	0|0	0|0	0|0	0|0	0|0	0|0	0|1	0|0	0|0	1|0	0|0	0|0	1|1	0|0	0|0	0|0	0|1	0|1	0|0	0|1	0|0	1|0	1|0	1|0	1|0	0|0	0|0	0|1	0|0	0|1	0|1	0|1	0|0	0|0	0|0	0|0	1|0	1|0	0|1	1|0	0|0	0|0	1|0	0|0	0|0	0|0	0|0	0|0	1|0	0|1	0|1	0|0	0|0	0|0	0|0	0|1	0|0	0|0	0|1	0|1	0|0	0|0	0|0	0|1	0|0	1|0	0|0	0|0	0|0	0|0	0|0	0|0	0|0	0|0	0|0	0|0	0|0	0|0	0|0	1|0	0|1	0|0	0|0	0|0	0|0	0|0	0|0	1|0	0|1	0|0	0|0	0|0	0|0	0|0	0|0	0|0	0|0	0|0	1|0	0|0	0|1	0|0	0|1	0|1	0|0	0|0	0|0	0|0	0|0	0|0	1|0	0|0	0|0	1|0	1|0	0|0	0|0	0|0	0|0	0|0	0|1	0|0	1|0	0|0	0|0	0|0	0|1	0|1	0|0	1|0	1|0	0|0	0|0	1|0	1|0	0|0	0|0	0|0	0|0	0|0	0|0	0|0	0|0	0|0	0|0	0|0	0|0	0|0	0|0	0|0	0|0	0|0	0|0	0|0	0|0	0|0	0|0	0|0	0|1	0|0	0|0	0|0	0|0	0|0	0|0	0|0	0|0	0|0	0|0	0|0	0|0	0|0	1|0	0|0	0|0	0|0	0|0	0|0	0|0	0|0	0|0	0|0	0|0	0|0	0|0	0|0	0|1	0|0	0|1	1|0	0|0	0|0	0|0	0|0	0|0	0|0	0|0	0|0	0|1	1|0	0|1	0|0	0|0	0|0	0|0	0|0	0|1	0|0	0|0	0|0	0|0	0|0	0|0	0|0	0|0	0|0	0|0	0|0	0|0	0|0	0|0
1	27050091	NC_035161.2_27050091_C_G	C	G	70	.	AF=0.006539;AQ=70;ANN=G|stop_gained|HIGH|Manes.01G069200|Manes.01G069200.v8.1|transcript|Manes.01G069200.2.v8.1|protein_coding|9/10|c.752C>G|p.Ser251*|1679/2787|752/1380|251/459||,G|downstream_gene_variant|MODIFIER|Manes.01G069100|Manes.01G069100.v8.1|transcript|Manes.01G069100.1.v8.1|protein_coding||c.*4913C>G|||||4721|,G|downstream_gene_variant|MODIFIER|Manes.01G069300|Manes.01G069300.v8.1|transcript|Manes.01G069300.1.v8.1|protein_coding||c.*1690G>C|||||1210|,G|downstream_gene_variant|MODIFIER|Manes.01G069100|Manes.01G069100.v8.1|transcript|Manes.01G069100.2.v8.1|protein_coding||c.*4913C>G|||||4721|;LOF=(Manes.01G069200|Manes.01G069200.v8.1|1|1.00);NMD=(Manes.01G069200|Manes.01G069200.v8.1|1|1.00)	GT:DP:AD:GQ:PL:RNC	0|0	0|0	0|0	0|0	0|0	0|0	0|0	0|0	0|0	0|0	0|0	0|0	0|0	0|0	0|0	0|0	0|0	0|0	0|0	0|0	0|0	0|0	0|0	0|0	0|0	0|0	0|0	0|0	0|0	0|0	0|0	0|0	0|0	0|0	0|0	0|0	0|0	0|0	0|0	0|0	0|0	0|0	0|0	0|0	0|0	0|0	0|0	0|0	0|0	0|0	0|0	0|0	0|0	0|0	0|0	0|0	0|0	0|0	0|0	0|0	0|0	0|0	0|0	0|0	0|0	0|0	0|0	0|0	0|0	0|0	0|0	0|0	0|0	0|0	0|0	0|0	0|0	0|0	0|0	0|0	0|0	0|0	0|0	0|0	0|0	0|0	0|0	0|0	0|0	0|0	0|0	0|0	0|0	0|0	0|0	0|0	0|0	0|0	0|0	0|0	0|0	0|0	0|0	0|0	0|0	0|0	0|0	0|0	0|0	0|0	0|0	0|0	0|0	0|0	0|0	0|0	0|0	0|0	0|0	0|0	0|0	0|0	0|1	0|0	0|0	0|0	0|0	0|0	0|0	0|0	0|0	0|0	0|0	0|0	0|0	0|0	0|0	0|0	0|0	0|0	0|0	0|0	0|0	0|0	0|0	0|0	0|0	0|0	0|0	0|0	0|0	0|0	0|0	0|0	0|0	0|0	0|0	0|0	0|0	0|0	0|0	0|0	0|0	0|0	0|0	0|0	0|0	0|0	0|0	0|0	0|0	0|0	0|0	0|0	0|0	0|0	0|0	0|0	0|0	0|0	0|0	0|0	0|0	0|0	0|0	0|0	0|0	0|0	0|0	0|0	0|0	0|0	0|0	0|0	0|0	0|0	0|0	0|0	0|0	0|0	0|0	0|0	0|0	0|0	0|0	0|0	0|0	0|0	0|0	0|0	0|0	0|0	0|0	0|0	0|0	0|0	0|0	0|0	0|0	0|0	0|0	0|0	0|0	0|0	0|0	0|0	0|0	0|0	0|0	0|0	0|0	0|0	0|0	0|0	0|0	0|0	0|0	0|0	0|0	0|0	0|0	0|0	0|0	0|0	1|0	1|0	0|0	0|0	0|0	0|0	0|0	1|0	0|0	0|0	0|0	0|1	0|0	0|0	0|0	0|0	0|0	0|0	0|0	0|0	0|0	0|1	1|1	0|0	1|1	0|0	0|0	0|0	0|0	0|0	0|0	0|0	0|0	0|0	0|0	0|0	0|0	0|0	0|0	0|0	0|0	0|0	0|0	0|0	0|0	0|0	0|0	0|0	0|0	0|0	0|0	0|0	0|0	0|0	0|0	0|0	0|0	0|0	0|0	0|0	0|0	0|0	0|0	0|0	0|0	0|0	0|0	0|0	0|0	0|0	0|0	0|0	0|0	0|0	0|0	0|0	0|0	0|0	0|0	0|0	0|0	0|0	0|0	0|0	0|0	0|1	0|0	0|0	0|0	0|0	0|0	0|0	0|0	0|0	0|0	0|0	0|0	0|0	0|0	0|0	0|0	0|0	0|0	0|0	0|0	0|0	0|0	0|0	0|0	0|0	0|0	0|0	0|0	0|0	0|0	0|0	0|0	0|0	0|0	0|0	0|0	0|0	0|0	0|0	0|0	0|0	0|0	0|0	0|0	0|0	0|0	0|0	0|0	0|0	0|0	0|0	0|0	0|0	0|0	0|0	0|0	0|0	0|0	0|0	0|0	0|0	0|0	0|0	0|0	0|0	0|0	0|0	0|0	0|0	0|0	0|0	0|0	0|0	0|0	0|0	0|0	1|0	0|0	0|0	0|0	0|0	0|0	0|0	0|0	0|0	0|0	0|0	0|0	0|0	0|0	0|0
1	27050791	NC_035161.2_27050791_C_CAT	C	CAT	77	.	AF=0.754024;AQ=77;ANN=CAT|frameshift_variant|HIGH|Manes.01G069200|Manes.01G069200.v8.1|transcript|Manes.01G069200.2.v8.1|protein_coding|10/10|c.1351_1352insAT|p.Arg451fs|2279/2787|1352/1380|451/459||,CAT|downstream_gene_variant|MODIFIER|Manes.01G069300|Manes.01G069300.v8.1|transcript|Manes.01G069300.1.v8.1|protein_coding||c.*989_*990insAT|||||509|	GT:DP:AD:GQ:PL:RNC	1|0	1|0	1|0	0|1	1|1	1|1	1|1	1|1	1|0	1|1	1|1	1|1	0|1	1|1	1|1	1|1	1|1	1|1	0|1	1|1	1|1	1|1	0|1	1|1	1|1	0|1	1|0	1|1	1|0	0|1	1|0	1|1	0|1	1|1	1|1	1|0	1|1	1|1	1|1	1|1	0|1	1|1	1|1	1|0	1|1	1|1	1|1	0|1	0|1	1|0	1|1	1|0	1|1	1|1	1|1	1|1	1|1	1|1	1|1	1|1	0|1	0|1	0|1	0|1	1|0	1|0	0|1	1|1	1|0	1|1	1|0	0|1	0|0	1|0	1|0	1|1	0|1	0|1	0|1	1|1	1|0	1|1	1|1	1|1	1|1	1|1	1|1	1|1	1|1	1|1	1|1	1|1	1|1	0|1	0|1	0|1	1|1	0|1	1|1	1|1	0|0	1|1	1|0	1|1	0|1	1|1	0|0	1|1	1|1	1|1	1|1	1|1	1|0	1|1	1|0	1|0	1|1	1|0	1|0	1|1	1|1	0|1	0|1	0|1	0|0	1|1	1|0	0|1	1|0	1|1	1|1	1|1	1|0	1|0	1|0	1|0	1|1	1|1	1|1	1|1	1|1	1|1	1|1	1|1	1|1	1|1	1|1	1|1	1|1	1|1	1|1	1|1	1|1	1|1	1|1	0|1	1|1	1|1	1|1	0|1	1|0	1|1	1|0	0|1	1|1	1|1	1|1	1|1	1|1	1|0	1|1	1|1	1|1	1|1	1|1	1|0	1|1	0|1	1|1	1|0	1|0	0|1	1|1	1|1	1|1	1|0	1|1	0|1	0|1	1|0	0|1	0|1	0|1	1|1	1|1	1|1	0|1	1|1	1|0	0|1	1|0	1|1	1|0	1|0	0|1	1|1	1|1	0|0	1|1	1|1	1|1	1|1	1|1	1|0	1|1	0|1	0|1	0|1	1|1	1|1	1|1	1|1	1|1	1|1	0|1	1|1	1|1	1|1	0|1	0|1	1|1	1|0	0|1	1|0	1|0	1|0	1|1	0|1	1|0	0|1	1|1	1|1	1|0	1|0	1|1	1|0	1|1	1|0	1|1	1|1	1|1	1|0	0|1	0|0	0|1	0|1	0|1	0|1	0|1	1|0	0|1	0|1	0|1	0|1	1|1	1|1	1|1	0|1	1|1	0|1	0|1	1|1	1|0	1|0	0|1	1|0	1|1	1|1	1|1	1|1	1|1	1|1	1|1	0|0	1|0	0|0	1|0	1|1	1|0	1|1	1|1	1|1	1|1	1|1	1|1	1|1	1|0	1|1	1|0	1|1	0|1	0|1	0|1	1|1	1|1	1|1	0|1	1|1	1|1	1|1	1|0	1|1	1|1	1|1	1|0	1|1	0|0	1|1	1|1	1|1	0|1	1|0	0|1	0|1	1|0	1|1	1|1	1|1	1|0	1|1	1|1	1|0	1|0	1|0	1|1	1|1	1|1	1|1	1|1	1|1	1|1	1|1	1|1	1|1	1|1	1|1	1|1	0|0	1|1	1|1	1|1	1|1	1|1	0|1	0|1	1|1	1|1	1|1	1|1	1|1	1|1	1|0	1|1	1|1	1|1	1|1	1|1	1|1	1|1	1|1	1|1	1|1	1|1	1|1	1|1	1|1	1|1	1|1	1|1	1|1	1|1	0|0	0|1	1|1	0|0	1|1	1|0	0|1	1|1	1|0	1|1	1|1	1|1	1|1	1|1	1|0	1|1	1|1	1|0	0|1	1|1	1|1	1|1	1|0	1|0	1|1	1|1	1|1	1|1	1|1	1|1	1|1	1|1	1|1	1|1	1|1	1|1	1|1	1|1	1|1
1	27050818	NC_035161.2_27050818_T_C	T	C	65	.	AF=0.006036;AQ=65;ANN=C|stop_lost|HIGH|Manes.01G069200|Manes.01G069200.v8.1|transcript|Manes.01G069200.2.v8.1|protein_coding|10/10|c.1378T>C|p.Ter460Glnext*?|2305/2787|1378/1380|460/459||,C|downstream_gene_variant|MODIFIER|Manes.01G069300|Manes.01G069300.v8.1|transcript|Manes.01G069300.1.v8.1|protein_coding||c.*963A>G|||||483|	GT:DP:AD:GQ:PL:RNC	0|0	0|0	0|0	0|0	0|0	0|0	0|0	0|0	0|0	0|0	0|0	0|0	0|0	0|0	0|0	0|0	0|0	0|0	0|0	0|0	0|0	0|0	0|0	0|0	0|0	0|0	0|0	0|0	0|0	0|0	0|0	0|0	0|0	0|0	0|0	0|0	0|0	0|0	0|0	0|0	0|0	0|0	0|0	0|0	0|0	0|0	0|0	0|0	0|0	0|0	0|0	0|0	0|0	0|0	0|0	0|0	0|0	0|0	0|0	0|0	0|0	0|0	0|0	0|0	0|0	0|0	0|0	0|0	0|0	0|0	0|0	0|0	0|0	0|0	0|0	0|0	0|0	0|0	0|0	0|0	0|0	0|0	0|0	0|0	0|0	0|0	0|0	0|0	0|0	0|0	0|0	0|0	0|0	0|0	0|0	0|0	0|0	0|0	0|0	0|0	0|0	0|0	0|0	0|0	0|0	0|0	0|0	0|0	0|0	0|0	0|0	0|0	0|0	0|0	0|0	0|0	0|0	0|0	0|0	0|0	0|0	0|0	0|0	0|0	0|0	0|0	0|0	0|0	0|0	0|0	0|0	0|0	0|0	0|0	0|0	0|0	0|0	0|0	0|0	0|0	0|0	0|0	0|0	0|0	0|0	0|0	0|0	0|0	0|0	0|0	0|0	0|0	0|0	0|0	0|0	0|0	0|0	0|0	0|0	0|0	0|0	0|0	0|0	0|0	0|0	0|0	0|0	0|0	0|0	0|0	0|0	0|0	0|0	0|0	0|0	0|0	0|0	0|0	0|0	0|0	0|0	0|0	0|0	0|0	0|0	0|0	0|0	0|0	0|0	0|0	0|0	0|0	0|0	0|0	0|0	0|0	0|0	0|0	0|0	0|0	0|0	0|0	0|0	0|0	0|0	0|0	0|0	0|0	0|0	0|0	0|0	0|0	0|0	0|0	0|0	0|0	0|0	0|0	0|0	0|0	0|0	0|0	0|0	0|0	0|0	0|0	0|0	0|0	0|0	0|0	0|0	0|0	0|0	0|0	0|0	0|0	0|0	0|0	0|0	0|0	0|0	0|0	0|0	0|0	0|0	0|0	0|0	0|0	0|0	0|0	0|0	0|0	0|0	0|0	0|0	0|0	0|0	0|0	0|0	0|0	0|0	0|0	0|0	0|0	0|0	0|0	0|0	0|0	0|0	0|0	0|0	0|0	0|0	0|0	0|0	0|0	0|0	0|0	0|0	0|0	0|0	0|0	0|0	0|0	0|0	0|0	0|0	0|0	0|0	0|0	0|0	0|0	0|0	0|0	0|0	0|0	0|0	0|0	0|0	0|0	0|0	0|0	0|0	0|0	0|0	0|0	0|0	0|0	0|0	0|0	0|0	0|0	0|0	0|0	0|0	0|0	0|0	0|0	0|0	0|0	0|0	0|0	0|0	0|0	0|0	0|0	0|0	0|0	0|0	0|0	0|0	0|0	0|0	0|0	0|0	0|0	0|0	0|0	0|0	0|0	0|0	0|0	0|0	0|0	0|0	0|0	0|0	0|0	0|0	0|0	0|0	0|0	0|0	0|0	0|0	0|0	0|0	0|0	0|0	0|0	0|0	0|0	0|0	0|0	1|1	0|0	0|0	0|0	0|0	1|1	1|1	0|0	0|0	0|0	1|1	1|1	0|0	0|0	0|0	1|1	0|0	0|0	0|0	0|0	0|0	0|0	0|0	0|0	0|0	0|0	0|0	0|0	0|0	0|0	0|0	0|0	0|0	0|0	0|0	0|0	0|0	0|0	0|0	0|0	0|0	0|0	0|0	0|0	0|0	0|0	0|0	0|0	0|0	0|0	0|0	0|0	0|0	0|0	0|0	0|0
1	27084162	NC_035161.2_27084162_C_G	C	G	61	.	AF=0.035714;AQ=61;ANN=G|splice_acceptor_variant&intron_variant|HIGH|Manes.01G069600|Manes.01G069600.v8.1|transcript|Manes.01G069600.1.v8.1|protein_coding|1/12|c.7-1G>C||||||,G|splice_acceptor_variant&intron_variant|HIGH|Manes.01G069600|Manes.01G069600.v8.1|transcript|Manes.01G069600.7.v8.1|protein_coding|1/12|c.-12-1G>C||||||,G|splice_acceptor_variant&intron_variant|HIGH|Manes.01G069600|Manes.01G069600.v8.1|transcript|Manes.01G069600.8.v8.1|protein_coding|1/11|c.-160-1G>C||||||,G|5_prime_UTR_variant|MODIFIER|Manes.01G069600|Manes.01G069600.v8.1|transcript|Manes.01G069600.6.v8.1|protein_coding|1/11|c.-161G>C|||||161|,G|5_prime_UTR_variant|MODIFIER|Manes.01G069600|Manes.01G069600.v8.1|transcript|Manes.01G069600.3.v8.1|protein_coding|1/12|c.-13G>C|||||13|;LOF=(Manes.01G069600|Manes.01G069600.v8.1|5|0.60)	GT:DP:AD:GQ:PL:RNC	0|0	1|0	0|0	0|0	0|0	0|0	0|0	0|0	0|0	1|0	0|0	0|1	0|0	0|0	0|0	0|0	0|0	0|0	0|1	0|0	0|0	0|0	0|0	0|0	0|0	0|0	0|0	0|0	0|0	0|0	0|0	0|0	0|1	0|1	0|0	0|0	0|0	0|0	0|0	0|0	0|1	0|0	0|0	0|0	0|0	0|0	0|1	0|0	0|0	0|0	1|0	0|0	1|0	0|1	0|0	0|0	0|0	0|0	0|0	0|0	0|0	0|0	0|0	0|0	0|0	0|0	0|1	0|0	0|0	0|0	0|0	0|0	0|0	1|0	0|0	0|0	0|0	0|0	0|0	0|0	0|0	0|0	0|0	0|1	0|0	0|0	0|0	0|0	0|0	0|0	0|0	0|0	0|0	0|0	0|0	0|0	0|0	0|0	0|0	0|0	0|0	0|1	0|0	1|0	0|0	1|0	0|0	0|0	0|0	0|0	0|0	0|0	0|0	0|0	0|0	0|0	0|0	0|0	0|0	0|0	0|0	0|0	0|0	0|0	0|0	0|1	1|0	0|0	0|0	0|0	0|0	1|0	0|0	0|0	0|0	0|0	0|0	0|0	0|0	0|0	1|0	0|0	0|0	0|0	0|0	0|0	0|0	0|0	0|0	0|0	0|0	0|0	0|0	0|0	0|0	0|0	0|0	0|0	0|0	0|0	0|0	0|0	0|0	0|0	0|0	0|0	0|0	0|0	0|0	0|0	1|0	0|0	0|0	0|0	0|0	0|0	0|1	0|0	0|0	0|0	0|0	0|0	0|0	0|0	0|0	1|0	0|0	0|0	0|0	0|0	0|0	0|0	0|0	0|0	0|0	0|0	0|0	1|0	0|0	0|0	0|0	0|0	0|0	0|0	0|0	0|0	0|0	0|0	0|0	0|0	0|0	0|0	0|0	0|0	0|0	0|0	0|0	0|1	0|0	0|0	0|0	0|0	0|0	0|0	0|0	0|0	0|0	0|0	0|0	0|0	0|0	0|0	0|0	0|0	0|0	0|0	0|0	0|0	0|0	0|0	0|0	0|0	0|0	0|0	0|0	0|0	0|0	0|0	0|0	0|0	0|0	0|0	0|0	0|0	0|0	0|0	0|0	0|0	0|0	1|0	0|0	0|0	0|0	0|0	0|0	0|0	0|0	0|0	0|0	0|0	0|0	0|0	0|0	0|0	0|0	0|0	0|0	0|0	0|0	0|0	0|0	0|1	0|0	0|0	1|0	0|0	0|0	0|0	0|0	0|0	0|0	0|0	0|0	0|0	0|0	0|0	0|0	0|0	0|0	0|0	0|0	0|0	0|0	0|0	0|0	0|0	0|0	0|0	1|0	0|0	0|0	0|0	0|0	0|0	0|0	1|0	0|0	1|0	0|1	0|0	0|0	0|0	0|0	0|1	0|0	0|0	0|0	0|0	0|0	0|0	0|0	0|0	0|0	0|0	0|0	0|0	0|0	0|0	0|0	0|0	0|0	0|0	0|0	0|0	0|0	0|0	0|0	0|0	0|0	0|0	0|0	0|0	0|0	0|0	0|0	0|0	0|0	0|0	0|0	0|0	0|0	0|0	0|0	0|0	0|0	0|0	0|0	0|0	0|0	0|0	0|0	0|0	0|0	0|1	0|0	0|0	0|0	0|0	0|0	0|0	0|0	0|0	0|1	1|0	0|0	0|0	0|0	0|0	0|0	0|0	0|0	0|0	0|0	0|0	0|0	0|0	0|1	0|0	0|0	0|0	0|0	0|0	0|0	0|0	0|0	0|0	0|0	0|0	0|0	0|0	0|0	0|0	0|0	0|0	0|0	0|0	0|0	0|0	0|0	0|0
1	27084819	NC_035161.2_27084819_C_T	C	T	53	.	AF=0.008048;AQ=53;ANN=T|start_lost|HIGH|Manes.01G069600|Manes.01G069600.v8.1|transcript|Manes.01G069600.1.v8.1|protein_coding|1/13|c.3G>A|p.Met1?|123/3230|3/2151|1/716||,T|upstream_gene_variant|MODIFIER|Manes.01G069600|Manes.01G069600.v8.1|transcript|Manes.01G069600.7.v8.1|protein_coding||c.-564G>A|||||463|,T|upstream_gene_variant|MODIFIER|Manes.01G069600|Manes.01G069600.v8.1|transcript|Manes.01G069600.8.v8.1|protein_coding||c.-712G>A|||||463|,T|upstream_gene_variant|MODIFIER|Manes.01G069600|Manes.01G069600.v8.1|transcript|Manes.01G069600.6.v8.1|protein_coding||c.-818G>A|||||396|,T|upstream_gene_variant|MODIFIER|Manes.01G069600|Manes.01G069600.v8.1|transcript|Manes.01G069600.3.v8.1|protein_coding||c.-670G>A|||||374|;LOF=(Manes.01G069600|Manes.01G069600.v8.1|5|0.20)	GT:DP:AD:GQ:PL:RNC	0|0	0|0	0|0	0|0	0|0	0|0	0|0	0|0	0|0	0|0	0|0	0|0	0|0	0|0	0|0	0|0	0|0	0|0	0|0	0|0	0|0	0|0	0|0	0|0	0|0	0|0	0|0	0|0	0|0	0|0	0|0	0|0	0|0	0|0	0|0	0|0	0|0	0|0	0|0	0|0	0|0	0|0	0|0	0|0	0|0	0|0	0|0	0|0	0|0	0|0	0|0	0|0	0|0	0|0	0|0	0|0	0|0	0|0	0|0	0|0	0|0	0|0	0|0	0|0	0|0	0|0	0|0	0|0	0|0	0|0	0|0	0|0	0|0	0|0	0|0	0|0	0|0	0|0	0|0	0|0	0|0	0|0	0|0	0|0	0|0	0|0	0|0	0|0	0|0	0|0	0|0	0|0	0|0	0|0	0|0	0|0	0|0	0|0	0|0	0|0	0|0	0|0	0|0	0|0	0|0	0|0	0|0	0|0	0|0	0|0	0|0	0|0	0|0	0|0	0|0	0|0	0|0	0|0	0|0	0|0	0|0	0|0	0|0	0|0	0|0	0|0	0|0	0|0	0|0	0|0	0|0	0|0	0|0	0|0	0|0	0|0	0|0	0|0	0|0	0|0	0|0	0|0	0|0	0|0	0|0	0|0	0|0	0|0	0|0	0|0	0|0	0|0	0|0	0|0	0|0	0|0	0|0	0|0	0|0	0|0	0|0	0|0	0|0	0|0	0|0	0|0	0|0	0|0	0|0	0|0	0|0	0|0	0|0	0|0	0|0	0|0	0|0	0|0	0|0	0|0	0|0	0|0	0|0	0|0	0|0	0|0	0|0	0|0	0|0	0|0	0|0	0|0	0|0	0|0	0|0	0|0	0|0	0|0	0|0	0|0	0|0	0|0	0|0	0|0	0|0	0|0	0|0	0|0	0|0	0|0	0|0	0|0	0|0	0|0	0|0	0|0	0|0	0|0	0|0	0|0	0|0	0|0	0|0	0|0	0|0	0|0	0|0	0|0	0|0	0|0	0|0	0|0	0|0	0|0	0|0	0|0	0|0	0|0	0|0	0|0	0|0	0|0	0|0	0|0	0|0	0|0	0|0	0|0	0|0	0|0	0|0	0|0	0|0	0|0	0|0	0|0	0|0	0|0	0|0	0|0	0|0	0|0	0|0	0|0	0|0	0|0	0|0	0|0	0|0	0|0	0|0	0|0	0|0	0|0	0|0	0|0	0|0	0|0	0|0	0|0	0|0	0|0	0|0	0|0	0|0	0|0	0|0	0|0	0|0	0|0	0|0	0|0	0|0	0|0	0|0	0|0	0|0	0|0	0|0	0|0	0|0	0|0	0|0	0|0	0|0	0|0	0|0	0|0	0|0	0|0	0|0	0|0	0|0	0|0	0|0	0|0	0|0	0|0	0|0	0|0	0|0	0|0	0|0	0|0	0|0	0|0	0|0	0|0	0|0	0|0	0|0	0|0	0|0	0|0	0|0	0|0	0|0	0|0	0|0	0|0	0|0	0|0	0|0	0|0	0|0	0|0	0|0	0|0	0|0	0|0	0|0	0|0	0|0	0|0	0|0	0|0	0|0	0|0	1|1	1|1	1|1	0|0	0|0	0|0	0|0	1|1	0|0	0|0	0|0	0|0	0|0	0|0	0|0	0|0	0|0	0|0	0|0	0|0	0|0	0|0	0|0	0|0	0|0	0|0	0|0	0|0	0|0	0|0	0|0	0|0	0|0	0|0	0|0	0|0	0|0	0|0	0|0	0|0	0|0	0|0	0|0	0|0	0|0	0|0	0|0	0|0	1|1	0|0	0|0	0|0	0|0	0|0	0|0	1|1	0|0	0|0	0|0	0|0	0|0	0|0
1	27189370	NC_035161.2_27189370_G_GCA	G	GCA	54	.	AF=0.047284;AQ=54;ANN=GCA|splice_donor_variant&intron_variant|HIGH|Manes.01G070800|Manes.01G070800.v8.1|transcript|Manes.01G070800.1.v8.1|protein_coding|1/3|c.55+1_55+2insCA||||||,GCA|splice_donor_variant&intron_variant|HIGH|Manes.01G070800|Manes.01G070800.v8.1|transcript|Manes.01G070800.2.v8.1|protein_coding|2/4|c.55+1_55+2insCA||||||,GCA|upstream_gene_variant|MODIFIER|Manes.01G070700|Manes.01G070700.v8.1|transcript|Manes.01G070700.1.v8.1|protein_coding||c.-4682_-4681insTG|||||4622|,GCA|upstream_gene_variant|MODIFIER|Manes.01G070800|Manes.01G070800.v8.1|transcript|Manes.01G070800.3.v8.1|protein_coding||c.-115_-114insCA|||||13|;LOF=(Manes.01G070800|Manes.01G070800.v8.1|3|0.67)	GT:DP:AD:GQ:PL:RNC	1|1	0|0	0|0	0|0	0|0	0|0	0|0	0|0	0|0	0|0	0|0	0|0	0|0	0|0	0|0	0|0	0|0	0|0	0|0	0|0	0|0	0|0	0|0	0|0	0|0	0|0	0|0	0|0	0|0	0|0	0|0	1|0	0|0	0|0	0|1	0|0	0|0	0|0	0|0	0|0	0|0	0|0	0|0	0|0	0|0	0|0	1|0	0|0	0|0	0|0	0|1	0|0	0|0	0|0	0|0	0|0	0|0	0|0	0|0	0|0	0|0	0|0	0|0	0|0	0|0	0|0	0|0	0|0	0|0	0|0	0|1	0|0	0|0	0|0	0|0	0|0	0|0	0|0	0|0	0|0	0|0	0|0	0|0	0|0	0|0	0|0	0|0	0|0	0|0	0|0	0|0	0|0	0|0	0|0	0|0	0|0	0|0	0|0	0|0	0|0	0|0	0|0	0|0	0|0	0|0	0|0	0|0	0|0	0|0	0|0	0|0	0|0	0|0	0|0	0|0	0|1	0|0	0|0	0|0	0|0	0|0	0|0	1|1	0|0	0|0	0|0	0|0	0|0	0|0	0|0	0|1	0|0	0|0	0|0	0|0	0|0	0|0	0|0	0|1	0|0	0|0	0|0	0|0	0|0	0|0	0|0	0|0	0|0	0|0	0|0	0|0	0|0	0|0	0|0	0|0	0|0	0|0	0|0	0|0	0|0	0|0	0|0	0|0	0|0	0|0	0|0	0|0	0|0	1|0	0|0	0|0	0|0	1|0	0|0	0|0	0|0	0|0	0|0	0|0	0|0	0|0	0|0	0|0	0|1	0|0	0|0	0|0	0|0	0|0	0|1	0|1	0|0	0|0	0|0	0|0	0|0	0|0	0|0	0|0	0|0	0|0	0|0	0|0	0|0	0|0	0|0	0|0	1|0	0|0	0|0	0|0	0|0	0|0	0|0	0|0	0|0	0|0	0|0	0|0	0|0	0|0	0|0	0|0	0|0	0|0	0|0	0|0	0|0	0|0	0|0	0|0	0|0	0|0	0|0	0|0	0|0	0|0	0|0	0|0	0|0	0|0	0|0	0|0	1|0	1|0	1|1	0|0	0|0	0|0	0|0	0|0	0|0	0|0	1|0	0|0	0|1	0|0	0|0	0|0	0|0	0|0	1|0	0|0	0|0	0|0	0|1	1|1	0|0	1|1	0|0	0|0	0|0	0|0	0|0	0|0	0|0	0|0	0|0	0|1	0|0	0|0	0|0	0|0	0|1	0|1	1|0	0|0	0|0	0|0	0|0	1|0	0|0	1|0	0|0	0|0	0|0	0|0	0|0	0|0	1|0	0|0	0|0	0|0	0|0	0|0	0|0	0|0	0|0	0|0	0|0	0|0	0|0	0|0	0|0	0|0	0|0	0|0	0|0	0|0	1|0	0|0	0|0	0|0	0|0	0|1	0|0	0|0	0|0	0|1	0|1	0|0	0|0	0|0	0|1	0|0	0|0	0|0	0|0	0|0	0|0	0|0	0|0	0|0	0|0	0|0	0|0	0|0	0|0	0|0	0|0	0|0	0|0	0|0	0|0	0|0	0|0	0|0	0|0	0|0	0|0	0|0	0|0	0|0	0|0	0|0	0|0	0|0	0|0	0|0	0|0	0|0	0|1	0|0	0|0	0|0	0|0	0|0	0|0	0|0	0|0	0|0	1|0	1|0	0|1	0|1	1|0	0|0	0|0	0|0	0|0	0|0	0|1	0|0	0|1	0|0	0|0	0|0	1|0	0|0	0|0	0|0	0|0	0|0	0|0	0|0	1|0	0|0	0|0	0|0	0|0	0|0	0|0	0|0	0|0	0|0	0|0	0|0	0|0	0|0	0|0
1	27200466	NC_035161.2_27200466_C_T	C	T	57	.	AF=0.024145;AQ=57;ANN=T|stop_gained|HIGH|Manes.01G071051|Manes.01G071051.v8.1|transcript|Manes.01G071051.1.v8.1|protein_coding|1/9|c.52C>T|p.Gln18*|52/1254|52/1254|18/417||,T|upstream_gene_variant|MODIFIER|Manes.01G071000|Manes.01G071000.v8.1|transcript|Manes.01G071000.1.v8.1|protein_coding||c.-203G>A|||||128|,T|downstream_gene_variant|MODIFIER|Manes.01G070900|Manes.01G070900.v8.1|transcript|Manes.01G070900.1.v8.1|protein_coding||c.*4365C>T|||||2351|,T|downstream_gene_variant|MODIFIER|Manes.01G071100|Manes.01G071100.v8.1|transcript|Manes.01G071100.1.v8.1|protein_coding||c.*4190G>A|||||3593|;LOF=(Manes.01G071051|Manes.01G071051.v8.1|1|1.00);NMD=(Manes.01G071051|Manes.01G071051.v8.1|1|1.00)	GT:DP:AD:GQ:PL:RNC	0|0	0|0	0|0	0|0	0|0	0|0	0|0	0|0	0|0	0|0	0|0	0|0	0|0	0|0	0|0	0|0	0|0	0|0	0|0	0|0	1|0	0|0	0|0	0|0	0|0	0|0	0|0	0|0	0|0	0|0	0|0	0|0	0|0	0|0	0|0	0|0	0|0	0|0	0|0	0|0	0|0	0|1	0|1	0|0	0|0	0|0	0|0	0|0	0|0	0|0	0|0	0|0	0|0	0|0	0|0	0|1	0|0	0|0	0|1	0|1	0|0	0|0	0|0	0|0	0|0	0|0	0|0	0|1	0|0	0|0	0|0	0|0	0|0	0|0	0|0	0|0	0|0	0|0	0|0	0|0	0|0	0|0	0|0	0|0	0|1	0|0	0|0	0|0	0|0	0|0	1|0	0|0	1|0	0|0	0|0	0|0	0|1	0|0	0|0	0|0	0|0	0|0	0|0	0|0	0|0	0|0	0|0	0|1	0|0	0|0	0|0	0|0	0|0	0|0	0|0	0|0	0|0	0|0	0|0	0|0	0|0	0|0	0|0	0|0	0|0	0|0	0|0	0|0	0|0	0|0	0|0	0|0	0|0	0|0	0|0	0|0	0|0	0|0	0|0	0|0	0|0	0|0	0|0	0|0	0|0	0|0	0|0	0|0	0|0	0|0	0|0	0|0	0|0	0|0	0|0	0|0	0|0	0|0	0|1	0|0	0|0	1|0	0|0	0|0	0|0	0|0	0|0	0|0	0|0	0|0	0|0	0|0	0|0	0|0	0|0	0|0	0|0	0|0	0|0	0|0	0|0	0|0	0|0	0|0	0|0	0|0	0|0	0|0	0|0	0|0	0|0	0|0	0|0	0|1	0|0	0|0	0|0	0|0	0|0	0|0	0|0	0|0	0|0	0|0	0|0	0|0	0|1	0|0	0|1	0|0	0|0	0|0	0|0	0|0	0|0	0|0	0|0	0|0	0|0	0|0	0|0	0|0	0|1	0|0	0|0	0|0	0|0	0|0	0|0	0|0	0|0	0|0	0|0	0|0	0|0	0|0	0|0	0|0	0|0	0|0	0|1	0|0	0|0	0|0	0|0	0|0	0|0	0|0	0|0	0|0	0|0	0|0	0|0	0|0	0|0	0|0	0|0	0|0	0|0	0|0	0|0	0|0	0|0	0|0	0|0	0|0	0|0	0|0	0|0	0|0	0|0	0|0	0|0	0|0	0|0	0|0	0|0	0|0	0|0	0|0	1|1	0|0	0|0	0|0	0|0	0|0	0|0	0|0	0|0	0|0	0|0	0|0	0|0	1|0	0|1	0|0	0|0	0|0	0|0	0|0	0|0	0|0	0|0	0|0	0|0	0|0	0|0	0|1	0|0	0|0	0|0	0|0	0|0	0|0	0|0	0|1	0|0	0|0	0|0	0|0	0|0	0|0	0|0	0|0	0|0	0|0	0|0	0|0	0|0	0|0	0|0	0|0	0|0	0|0	0|0	0|0	0|0	0|0	0|0	0|0	0|0	0|0	0|0	0|0	0|0	0|0	0|0	0|0	0|0	0|0	0|0	0|0	0|0	0|0	0|0	0|0	0|0	0|0	0|0	0|0	0|0	0|0	0|0	0|0	0|0	0|0	0|0	0|0	0|0	0|0	0|0	0|0	0|0	0|0	0|0	0|0	0|0	0|0	0|0	0|0	0|0	0|0	0|0	0|0	0|0	0|0	0|0	0|0	0|0	0|0	0|0	0|0	0|0	0|0	0|0	0|0	0|0	0|0	0|0	0|0	0|0	0|0	0|0	0|0	0|0	0|0	0|0	0|0	0|0	0|0	0|0	0|0	0|0	0|0	0|0	0|0	0|0	0|0	0|0	0|0
1	27201203	NC_035161.2_27201203_A_ACAAAG	A	ACAAAG	59	.	AF=0.219819;AQ=59;ANN=ACAAAG|frameshift_variant|HIGH|Manes.01G071051|Manes.01G071051.v8.1|transcript|Manes.01G071051.1.v8.1|protein_coding|2/9|c.104_105insGCAAA|p.Arg36fs|105/1254|105/1254|35/417||INFO_REALIGN_3_PRIME,ACAAAG|upstream_gene_variant|MODIFIER|Manes.01G071000|Manes.01G071000.v8.1|transcript|Manes.01G071000.1.v8.1|protein_coding||c.-941_-940insCTTTG|||||866|,ACAAAG|downstream_gene_variant|MODIFIER|Manes.01G070900|Manes.01G070900.v8.1|transcript|Manes.01G070900.1.v8.1|protein_coding||c.*5102_*5103insCAAAG|||||3089|,ACAAAG|downstream_gene_variant|MODIFIER|Manes.01G071100|Manes.01G071100.v8.1|transcript|Manes.01G071100.1.v8.1|protein_coding||c.*3452_*3453insCTTTG|||||2855|;LOF=(Manes.01G071051|Manes.01G071051.v8.1|1|1.00)	GT:DP:AD:GQ:PL:RNC	0|0	0|0	0|0	0|1	0|0	0|0	0|0	1|0	1|0	0|0	0|0	1|0	0|0	1|1	0|1	1|0	0|1	1|0	0|0	0|1	1|0	0|1	0|0	0|1	0|0	0|1	1|0	0|1	1|0	0|1	1|0	0|0	0|0	0|0	1|0	1|0	0|1	0|1	1|0	0|0	0|0	0|1	0|1	1|0	1|0	0|0	0|0	0|0	0|1	0|0	0|0	1|0	0|0	0|0	1|0	0|1	1|1	1|0	0|1	0|1	0|0	0|1	0|0	0|1	0|0	0|0	0|0	0|1	0|0	1|0	0|1	0|0	0|0	0|0	1|0	0|0	0|0	0|1	0|1	0|0	1|0	0|0	0|1	0|0	0|1	0|0	0|0	0|1	0|0	0|0	1|0	0|1	1|0	0|1	0|1	0|1	0|1	0|0	0|0	0|0	0|0	1|0	0|0	0|0	0|0	0|0	0|0	0|1	1|0	0|0	0|0	1|1	1|0	0|0	1|0	1|0	1|0	1|0	0|0	1|0	0|1	0|1	0|0	0|1	0|0	1|0	0|0	0|1	1|0	0|0	0|0	0|1	0|0	1|0	1|0	1|0	0|1	0|0	0|0	0|0	0|0	0|1	0|0	1|0	0|0	0|0	0|0	1|0	0|0	0|1	1|0	0|0	0|1	1|0	1|0	0|1	0|0	0|0	1|1	0|1	0|0	1|0	1|0	0|1	0|0	0|0	1|0	0|0	0|0	0|0	0|0	1|0	0|0	0|1	1|0	0|0	1|0	0|0	1|0	1|0	0|0	0|0	0|1	0|0	0|1	0|0	0|0	0|0	0|0	1|0	0|0	0|1	0|1	0|1	0|0	1|0	0|0	0|1	0|0	0|1	1|0	1|1	0|0	1|0	0|0	1|0	0|1	0|0	0|1	0|1	0|0	0|0	0|1	0|0	1|0	0|0	0|0	0|0	0|0	0|1	0|0	0|0	0|1	0|0	0|0	0|0	0|0	0|0	0|0	0|0	0|0	0|0	0|0	1|0	1|0	0|0	0|1	0|0	0|0	0|0	0|1	0|0	0|0	0|0	0|1	0|0	0|0	0|0	0|0	0|0	1|0	1|0	0|0	0|0	0|0	0|0	0|0	0|0	0|0	0|0	0|0	0|1	0|0	0|0	0|1	1|0	0|0	0|1	0|0	0|1	0|1	0|1	0|0	1|0	0|0	0|0	0|0	1|1	0|0	1|0	1|1	1|0	0|1	0|0	0|0	0|0	0|0	0|0	0|0	0|1	0|0	1|0	0|0	1|0	0|1	1|0	1|0	0|0	1|0	0|0	0|1	0|0	0|0	1|0	1|0	0|0	0|1	0|1	0|1	0|0	0|0	1|1	0|0	0|0	0|0	0|1	0|0	0|1	0|0	0|0	0|1	0|0	0|0	0|0	0|0	1|0	1|0	1|1	0|0	0|0	1|0	1|0	0|0	0|0	0|0	0|0	1|1	0|0	0|0	1|1	0|1	0|0	0|0	0|0	0|0	0|0	0|0	1|1	1|1	1|0	0|1	1|1	1|1	0|1	1|0	1|1	0|0	1|0	1|1	1|1	1|1	1|0	0|0	0|0	1|1	1|1	0|1	1|0	1|1	1|1	1|1	0|0	0|1	1|0	1|1	1|1	1|0	1|0	0|0	1|1	1|0	0|0	0|0	0|0	0|0	0|0	1|0	0|0	0|0	0|0	0|1	0|0	0|1	0|0	0|1	1|0	0|0	0|0	0|0	0|0	1|0	1|0	0|0	1|0	1|0	0|0	1|1	1|1	1|1	1|1	1|1	1|1	1|1	1|1	0|0	0|0	0|1	0|0	0|0	0|1
1	27202238	NC_035161.2_27202238_G_A	G	A	76	.	AF=0.265594;AQ=76;ANN=A|stop_gained|HIGH|Manes.01G071051|Manes.01G071051.v8.1|transcript|Manes.01G071051.1.v8.1|protein_coding|5/9|c.669G>A|p.Trp223*|669/1254|669/1254|223/417||,A|upstream_gene_variant|MODIFIER|Manes.01G071000|Manes.01G071000.v8.1|transcript|Manes.01G071000.1.v8.1|protein_coding||c.-1975C>T|||||1900|,A|downstream_gene_variant|MODIFIER|Manes.01G070900|Manes.01G070900.v8.1|transcript|Manes.01G070900.1.v8.1|protein_coding||c.*6137G>A|||||4123|,A|downstream_gene_variant|MODIFIER|Manes.01G071100|Manes.01G071100.v8.1|transcript|Manes.01G071100.1.v8.1|protein_coding||c.*2418C>T|||||1821|;LOF=(Manes.01G071051|Manes.01G071051.v8.1|1|1.00);NMD=(Manes.01G071051|Manes.01G071051.v8.1|1|1.00)	GT:DP:AD:GQ:PL:RNC	1|1	0|0	0|0	0|1	0|0	0|0	0|0	1|0	1|0	0|0	0|0	0|0	0|0	1|1	0|1	1|0	0|1	1|0	0|0	1|1	1|0	0|1	0|0	0|1	0|0	0|1	1|0	0|1	1|0	0|1	1|0	1|0	0|0	0|0	1|1	1|0	0|1	0|1	1|1	1|0	0|0	0|1	0|1	1|0	1|0	0|0	1|0	0|0	0|1	0|0	0|1	1|0	0|0	0|0	1|0	0|1	1|1	1|0	0|1	0|1	0|0	0|1	0|0	0|1	0|1	1|0	0|0	0|1	0|0	1|1	1|1	0|0	0|0	0|0	1|0	0|0	1|0	0|1	0|1	0|0	1|0	1|0	0|1	0|0	0|1	0|0	0|0	0|1	0|0	0|1	1|0	0|1	1|0	0|1	0|1	0|1	0|1	0|0	0|0	0|0	0|1	1|0	0|0	0|0	0|0	0|0	0|0	0|1	1|0	0|0	0|0	1|1	1|0	0|1	1|0	1|1	1|0	1|0	0|1	1|0	0|1	0|1	1|1	0|1	0|0	1|0	0|0	0|1	1|0	0|0	0|1	0|1	0|0	1|0	1|0	1|0	1|1	0|0	1|1	0|0	0|1	0|1	0|0	1|0	0|0	0|0	0|0	1|0	0|0	0|1	1|0	0|1	0|1	1|0	1|0	0|1	0|0	0|0	1|1	0|1	0|0	1|0	1|0	0|1	0|0	1|0	1|0	0|0	1|0	0|0	0|0	1|0	1|0	1|1	1|1	0|0	1|0	0|0	1|1	1|0	1|0	0|0	1|1	0|1	0|0	0|0	0|0	0|0	0|0	1|1	0|1	0|1	0|1	0|1	0|0	1|0	0|0	0|1	0|0	0|1	1|0	1|1	0|0	1|0	0|0	1|1	0|1	1|0	0|1	0|1	0|0	1|1	0|1	0|0	1|0	0|0	0|0	0|0	0|0	0|1	0|0	0|0	0|1	0|0	1|0	0|0	0|0	0|0	0|0	0|0	0|1	0|0	1|0	1|0	1|0	0|0	0|1	0|0	0|0	0|0	0|1	0|0	0|0	1|0	1|1	1|1	0|0	0|0	0|0	0|0	1|0	1|0	0|0	1|0	0|0	0|1	0|0	0|0	0|0	0|0	0|0	1|1	0|0	0|0	0|1	1|1	1|1	0|1	1|1	0|1	0|1	0|1	0|0	1|0	0|0	0|0	0|0	1|1	0|1	1|1	1|1	0|0	0|1	0|1	0|1	1|0	0|0	0|1	0|0	0|1	1|1	1|0	1|1	1|0	0|1	1|0	1|0	1|0	1|0	1|0	0|1	0|0	0|0	1|0	1|0	0|0	0|1	0|1	0|1	0|0	0|0	1|1	0|0	1|0	0|0	0|1	0|0	0|1	0|0	1|0	0|1	0|0	0|0	0|0	0|1	0|0	1|0	1|1	0|1	0|1	1|0	1|0	0|0	0|1	1|1	1|0	0|0	0|0	0|0	0|0	1|0	1|1	1|1	1|1	1|1	1|1	1|0	0|0	0|0	0|1	1|0	0|0	0|0	1|0	0|1	0|0	1|1	0|0	0|0	0|0	0|0	1|0	0|0	1|1	0|0	0|0	1|0	0|0	0|0	0|0	0|0	0|1	0|1	1|0	0|0	0|0	0|1	0|1	1|1	0|0	1|0	1|0	1|0	0|1	0|1	1|0	1|0	0|0	1|0	0|0	0|1	1|1	0|1	1|1	0|1	1|0	0|0	1|0	0|0	0|0	1|0	1|0	0|0	1|0	1|0	1|0	0|0	0|0	0|0	0|0	0|0	0|0	0|0	0|0	1|0	0|0	0|0	0|0	0|0	0|0
1	27202754	NC_035161.2_27202754_A_G	A	G	50	.	AF=0.019115;AQ=50;ANN=G|splice_acceptor_variant&intron_variant|HIGH|Manes.01G071051|Manes.01G071051.v8.1|transcript|Manes.01G071051.1.v8.1|protein_coding|6/8|c.961-2A>G||||||,G|upstream_gene_variant|MODIFIER|Manes.01G071000|Manes.01G071000.v8.1|transcript|Manes.01G071000.1.v8.1|protein_coding||c.-2491T>C|||||2416|,G|downstream_gene_variant|MODIFIER|Manes.01G070900|Manes.01G070900.v8.1|transcript|Manes.01G070900.1.v8.1|protein_coding||c.*6653A>G|||||4639|,G|downstream_gene_variant|MODIFIER|Manes.01G071100|Manes.01G071100.v8.1|transcript|Manes.01G071100.1.v8.1|protein_coding||c.*1902T>C|||||1305|;LOF=(Manes.01G071051|Manes.01G071051.v8.1|1|1.00)	GT:DP:AD:GQ:PL:RNC	0|0	0|0	0|0	0|0	0|0	0|0	0|0	0|0	0|0	0|0	0|0	0|0	0|0	0|0	0|0	0|0	0|0	0|0	0|0	0|0	0|0	0|0	0|0	0|0	0|0	0|0	0|0	0|0	0|0	0|0	0|0	0|0	0|0	0|0	0|0	0|0	0|0	0|0	0|0	0|0	0|0	0|0	0|0	0|0	0|0	0|0	0|0	0|0	0|0	0|0	0|0	0|0	0|0	0|0	0|0	0|0	0|0	0|0	0|0	0|0	0|0	0|0	0|0	0|0	0|0	0|0	0|0	0|0	0|0	0|0	0|0	0|0	0|0	0|0	0|0	0|0	0|0	0|0	0|0	0|0	0|0	0|0	0|0	0|0	0|0	0|0	0|0	0|0	0|0	0|0	0|0	0|0	0|0	0|0	0|0	0|0	0|0	0|0	0|0	0|0	0|0	0|0	0|0	0|0	0|0	0|0	0|0	0|0	0|0	0|0	0|0	0|0	0|0	0|0	0|0	0|0	0|0	0|0	0|0	0|0	0|0	0|0	0|0	0|0	0|0	0|0	0|0	0|0	0|0	0|0	0|0	0|0	0|0	0|0	0|0	0|0	0|0	0|0	0|0	0|0	0|0	0|0	0|0	0|0	0|0	0|0	0|0	0|0	0|0	0|0	0|0	0|0	0|0	0|0	0|0	0|0	0|0	0|0	0|0	0|0	0|0	0|0	0|0	0|0	0|0	0|0	0|0	0|0	0|0	0|0	0|0	0|0	0|0	0|0	0|0	0|0	0|0	0|0	0|0	0|0	0|0	0|0	0|0	0|0	0|0	0|0	0|0	0|0	0|0	0|0	0|0	0|0	0|0	0|0	0|0	0|0	0|0	0|0	0|0	0|0	0|0	0|0	0|0	0|0	0|0	0|0	0|0	0|0	0|0	0|0	0|0	0|0	0|0	0|0	0|0	0|0	0|0	0|0	0|0	0|0	0|0	0|0	0|0	0|0	0|0	0|0	0|0	0|0	0|0	0|0	0|0	0|0	0|0	0|0	0|0	0|0	0|0	0|0	0|0	0|0	0|0	0|0	0|0	0|0	0|0	0|0	0|0	0|0	0|0	0|0	0|0	0|0	0|0	0|0	0|0	0|0	0|0	0|0	0|0	0|0	0|0	0|0	0|0	0|0	0|0	0|0	0|0	0|0	0|0	0|0	0|0	0|0	0|0	0|0	0|0	0|0	0|0	0|0	0|0	0|0	0|0	0|0	0|0	0|0	0|0	0|0	0|0	0|0	0|0	0|0	0|0	0|0	0|0	0|0	0|0	0|0	0|0	0|0	0|0	0|0	0|0	0|0	0|0	0|0	0|0	0|0	0|0	0|0	0|0	0|0	0|0	0|0	0|0	0|0	0|0	0|0	0|0	0|0	0|0	0|0	0|0	0|0	0|0	0|0	0|0	0|0	0|0	0|0	0|0	0|0	0|0	0|0	0|0	0|0	0|0	0|0	0|0	0|0	0|0	0|0	0|0	0|0	0|0	0|0	0|0	0|0	0|0	0|0	0|0	0|0	0|0	0|0	0|0	0|0	0|0	0|0	0|0	0|0	0|0	1|0	0|0	0|0	1|1	0|0	1|1	0|0	0|0	0|0	0|0	1|1	1|1	0|0	0|0	0|0	1|1	1|1	0|0	0|0	0|0	1|1	0|0	0|0	0|0	0|0	0|0	0|0	0|0	0|0	0|0	0|0	0|0	0|0	0|0	0|0	0|0	0|0	0|0	0|0	0|0	0|0	0|0	0|0	0|0	0|0	0|0	0|0	1|1	1|1	1|1	1|1	0|1	1|1	1|1	0|0	0|0	0|0	0|0	0|0	0|0	0|0
1	27203846	NC_035161.2_27203846_C_G	C	G	71	.	AF=0.350604;AQ=71;ANN=G|stop_gained|HIGH|Manes.01G071051|Manes.01G071051.v8.1|transcript|Manes.01G071051.1.v8.1|protein_coding|9/9|c.1233C>G|p.Tyr411*|1233/1254|1233/1254|411/417||,G|upstream_gene_variant|MODIFIER|Manes.01G071000|Manes.01G071000.v8.1|transcript|Manes.01G071000.1.v8.1|protein_coding||c.-3583G>C|||||3508|,G|downstream_gene_variant|MODIFIER|Manes.01G071100|Manes.01G071100.v8.1|transcript|Manes.01G071100.1.v8.1|protein_coding||c.*810G>C|||||213|	GT:DP:AD:GQ:PL:RNC	1|1	0|0	0|0	0|1	0|0	0|0	0|0	1|1	1|0	0|0	0|0	0|0	0|0	1|1	0|1	1|0	0|1	1|0	0|0	1|1	1|0	0|1	0|0	0|1	0|0	0|1	1|0	0|1	1|0	0|1	1|0	1|0	1|0	0|0	1|1	1|1	0|1	0|1	1|1	1|0	0|0	0|1	0|1	1|0	1|1	0|0	1|0	0|0	0|1	0|0	0|1	1|1	0|1	0|0	1|0	0|1	1|1	1|0	0|1	0|1	0|0	0|1	0|0	0|1	0|1	1|0	0|0	0|1	0|0	1|1	1|1	0|0	0|0	0|0	1|0	0|0	1|1	0|1	0|1	0|0	1|1	1|0	0|1	0|0	0|1	0|0	0|1	0|1	0|0	0|1	1|1	0|1	1|0	1|1	1|1	1|1	0|1	0|0	0|0	1|0	0|1	1|0	0|0	0|0	0|0	0|0	0|0	1|1	1|1	0|0	0|0	1|1	1|0	0|1	1|0	1|1	1|0	1|0	1|1	1|0	0|1	0|1	1|1	0|1	0|0	1|0	0|0	0|1	1|0	1|0	0|1	0|1	0|0	1|0	1|0	1|0	1|1	1|0	1|1	0|1	0|1	0|1	0|1	1|0	0|1	0|0	0|1	1|0	1|0	0|1	1|1	0|1	0|1	1|0	1|0	0|1	0|0	1|0	1|1	0|1	0|0	1|0	1|0	0|1	0|0	1|0	1|0	0|0	1|0	0|0	0|0	1|0	1|0	1|1	1|1	0|0	1|0	1|0	1|1	1|1	1|1	1|0	1|1	0|1	0|0	0|0	1|0	0|0	0|0	1|1	0|1	0|1	0|1	0|1	0|0	1|1	0|1	0|1	1|0	0|1	1|0	1|1	0|0	1|0	0|0	1|1	0|1	1|0	0|1	0|1	0|1	1|1	0|1	0|1	1|0	0|0	0|0	0|0	0|0	0|1	0|0	0|0	0|1	0|0	1|0	0|0	0|0	0|0	1|0	0|0	0|1	0|0	1|1	1|0	1|0	0|0	0|1	0|0	0|0	0|0	0|1	0|0	0|0	1|0	1|1	1|1	0|0	0|0	0|0	0|0	1|0	1|0	0|0	1|0	0|0	0|1	0|0	0|0	0|0	0|0	0|0	1|1	0|0	0|0	0|1	1|1	1|1	0|1	1|1	0|1	0|1	0|1	0|0	1|0	0|0	0|0	0|0	1|1	0|1	1|1	1|1	0|0	0|1	0|1	0|1	1|0	0|0	0|1	0|0	0|1	1|1	1|1	1|1	1|1	0|1	1|0	1|0	1|0	1|0	1|0	1|1	0|0	0|0	1|0	1|0	0|0	0|1	1|1	0|1	0|0	0|0	1|1	0|0	1|0	0|0	0|1	0|0	0|1	0|0	1|0	0|1	0|0	0|0	0|0	1|1	0|0	1|0	1|1	0|1	0|1	1|0	1|1	0|0	0|1	1|1	1|1	1|1	1|1	1|1	1|1	1|1	1|1	1|1	1|1	1|1	1|1	1|1	1|1	1|1	1|1	1|1	1|1	1|1	1|1	1|1	1|1	1|1	0|0	1|1	1|1	1|1	1|0	1|1	1|1	1|1	1|1	1|1	1|1	1|1	1|1	1|1	0|1	0|1	1|0	1|1	1|1	1|1	1|1	1|1	1|1	1|0	1|0	1|0	0|1	0|1	1|0	1|0	0|0	1|0	0|0	0|1	1|1	1|1	1|1	0|1	1|0	0|0	1|0	0|0	0|0	1|0	1|0	0|0	1|0	1|0	1|0	1|1	1|1	1|1	1|1	1|1	0|0	1|1	1|1	1|1	1|1	1|1	1|1	0|0	1|1
1	27226528	NC_035161.2_27226528_C_CT	C	CT	55	.	AF=0.039235;AQ=55;ANN=CT|frameshift_variant&start_lost|HIGH|Manes.01G071200|Manes.01G071200.v8.1|transcript|Manes.01G071200.8.v8.1|protein_coding|1/8|c.-1dupT|p.Met1fs|383/2125|1/1146|1/381||INFO_REALIGN_3_PRIME,CT|5_prime_UTR_variant|MODIFIER|Manes.01G071200|Manes.01G071200.v8.1|transcript|Manes.01G071200.12.v8.1|protein_coding|1/7|c.-284dupT|||||1038|INFO_REALIGN_3_PRIME,CT|intron_variant|MODIFIER|Manes.01G071200|Manes.01G071200.v8.1|transcript|Manes.01G071200.1.v8.1|protein_coding|1/8|c.143-20dupT||||||INFO_REALIGN_3_PRIME,CT|intron_variant|MODIFIER|Manes.01G071200|Manes.01G071200.v8.1|transcript|Manes.01G071200.11.v8.1|protein_coding|1/6|c.78+67dupT||||||INFO_REALIGN_3_PRIME,CT|intron_variant|MODIFIER|Manes.01G071200|Manes.01G071200.v8.1|transcript|Manes.01G071200.3.v8.1|protein_coding|1/7|c.142+67dupT||||||INFO_REALIGN_3_PRIME,CT|intron_variant|MODIFIER|Manes.01G071200|Manes.01G071200.v8.1|transcript|Manes.01G071200.4.v8.1|protein_coding|1/7|c.142+67dupT||||||INFO_REALIGN_3_PRIME;LOF=(Manes.01G071200|Manes.01G071200.v8.1|6|0.17)	GT:DP:AD:GQ:PL:RNC	0|0	0|0	0|0	0|0	0|0	0|0	0|0	0|0	0|0	0|0	0|0	0|0	0|0	0|0	0|0	0|0	0|0	0|0	0|0	0|0	0|0	0|0	0|0	0|0	0|0	0|0	0|0	0|0	0|0	0|0	0|0	0|0	0|0	0|0	0|0	0|0	0|0	0|0	0|0	0|0	0|0	0|0	0|0	0|0	0|0	0|0	0|0	0|0	0|0	0|0	0|0	0|0	0|0	0|0	0|0	0|0	0|0	0|0	0|0	0|0	0|0	0|0	0|0	0|0	0|0	0|0	0|0	0|0	0|0	0|0	0|0	0|0	0|0	0|0	0|0	0|0	0|0	0|0	0|0	0|0	0|0	0|0	0|0	0|0	0|0	0|0	0|0	0|0	0|0	0|0	0|0	0|0	0|0	0|0	0|0	0|0	0|0	0|0	0|0	0|0	0|0	0|0	0|0	0|0	0|0	0|0	0|0	0|0	0|0	0|0	0|0	0|0	0|0	0|0	0|0	0|0	0|0	0|0	0|0	0|0	0|0	0|0	0|0	0|0	0|0	0|0	0|0	0|0	0|0	0|0	0|0	0|0	0|0	0|0	0|0	0|0	0|0	0|0	0|0	0|0	0|0	0|0	0|0	0|0	0|0	0|0	0|0	0|0	0|0	0|0	0|0	0|0	0|0	0|0	0|0	0|0	0|0	0|0	0|0	0|0	0|0	0|0	0|0	0|0	0|0	0|0	0|0	0|0	0|0	0|0	0|0	0|0	0|0	0|0	0|0	0|0	0|0	0|0	0|0	0|0	0|0	0|0	0|0	0|0	0|0	0|0	0|0	0|0	0|0	0|0	0|0	0|0	0|0	0|0	0|0	0|0	0|0	0|0	0|0	0|0	0|0	0|0	0|0	0|0	0|0	0|0	0|0	0|0	0|0	0|0	0|0	0|0	0|0	0|0	0|0	0|0	0|0	0|0	0|0	0|0	0|0	0|0	0|0	0|0	0|0	0|0	0|0	0|0	0|0	0|0	0|0	0|0	0|0	0|0	0|0	0|0	0|0	0|0	0|0	0|0	0|0	0|0	0|0	0|0	0|0	0|0	0|0	0|0	0|0	0|0	0|0	0|0	0|0	0|0	0|0	0|0	0|0	0|0	0|0	0|0	0|0	0|0	0|0	0|0	0|0	0|0	0|0	0|0	0|0	0|0	0|0	0|0	0|0	0|0	0|0	0|0	0|0	0|0	0|0	0|0	0|0	0|0	0|0	0|0	0|0	0|0	0|0	0|0	0|0	0|0	0|0	0|0	0|0	0|0	0|0	0|0	0|0	0|0	0|0	0|0	0|0	0|0	0|0	0|0	0|0	0|0	0|0	0|0	0|0	0|0	0|0	0|0	0|0	0|0	0|0	0|0	0|0	0|0	0|0	0|0	0|0	0|0	0|0	0|0	0|0	0|0	0|0	0|0	0|0	0|0	0|0	0|0	0|0	0|0	0|0	0|0	1|1	0|0	0|0	0|0	0|0	0|0	0|0	0|0	0|0	0|0	0|0	0|0	0|0	0|0	0|0	0|0	0|0	0|0	0|0	0|0	0|0	0|0	1|1	1|1	1|1	0|0	1|1	0|0	1|1	1|1	0|0	0|0	0|0	1|1	1|1	0|0	0|0	0|0	1|1	1|1	0|0	0|0	0|0	1|1	0|0	0|0	0|0	0|0	0|0	0|0	0|0	0|0	0|0	0|0	0|0	0|0	0|0	0|0	0|0	0|0	0|0	0|0	0|0	0|0	0|0	0|0	0|0	0|0	0|0	0|0	1|1	1|1	1|1	1|1	1|1	1|1	1|1	1|1	0|0	0|0	0|0	0|0	0|0	0|0
1	27226547	NC_035161.2_27226547_A_G	A	G	57	.	AF=0.008048;AQ=57;ANN=G|splice_acceptor_variant&intron_variant|HIGH|Manes.01G071200|Manes.01G071200.v8.1|transcript|Manes.01G071200.1.v8.1|protein_coding|1/8|c.143-2A>G||||||,G|synonymous_variant|LOW|Manes.01G071200|Manes.01G071200.v8.1|transcript|Manes.01G071200.8.v8.1|protein_coding|1/8|c.18A>G|p.Leu6Leu|400/2125|18/1146|6/381||,G|5_prime_UTR_premature_start_codon_gain_variant|LOW|Manes.01G071200|Manes.01G071200.v8.1|transcript|Manes.01G071200.12.v8.1|protein_coding|1/7|c.-266A>G||||||,G|5_prime_UTR_variant|MODIFIER|Manes.01G071200|Manes.01G071200.v8.1|transcript|Manes.01G071200.12.v8.1|protein_coding|1/7|c.-266A>G|||||1021|,G|intron_variant|MODIFIER|Manes.01G071200|Manes.01G071200.v8.1|transcript|Manes.01G071200.11.v8.1|protein_coding|1/6|c.78+85A>G||||||,G|intron_variant|MODIFIER|Manes.01G071200|Manes.01G071200.v8.1|transcript|Manes.01G071200.3.v8.1|protein_coding|1/7|c.142+85A>G||||||,G|intron_variant|MODIFIER|Manes.01G071200|Manes.01G071200.v8.1|transcript|Manes.01G071200.4.v8.1|protein_coding|1/7|c.142+85A>G||||||;LOF=(Manes.01G071200|Manes.01G071200.v8.1|6|0.17)	GT:DP:AD:GQ:PL:RNC	0|0	0|0	0|0	0|0	0|0	0|0	0|0	0|0	0|0	0|0	0|0	0|0	0|0	0|0	0|0	0|0	0|0	0|0	0|0	0|0	0|0	0|0	0|0	0|0	0|0	0|0	0|0	0|0	0|0	0|0	0|0	0|0	0|0	0|0	0|0	0|0	0|0	0|0	0|0	0|0	0|0	0|0	0|0	0|0	0|0	0|0	0|0	0|0	0|0	0|0	0|0	0|0	0|0	0|0	0|0	0|0	0|0	0|0	0|0	0|0	0|0	0|0	0|0	0|0	0|0	0|0	0|0	0|0	0|0	0|0	0|0	0|0	0|0	0|0	0|0	0|0	0|0	0|0	0|0	0|0	0|0	0|0	0|0	0|0	0|0	0|0	0|0	0|0	0|0	0|0	0|0	0|0	0|0	0|0	0|0	0|0	0|0	0|0	0|0	0|0	0|0	0|0	0|0	0|0	0|0	0|0	0|0	0|0	0|0	0|0	0|0	0|0	0|0	0|0	0|0	0|0	0|0	0|0	0|0	0|0	0|0	0|0	0|0	0|0	0|0	0|0	0|0	0|0	0|0	0|0	0|0	0|0	0|0	0|0	0|0	0|0	0|0	0|0	0|0	0|0	0|0	0|0	0|0	0|0	0|0	0|0	0|0	0|0	0|0	0|0	0|0	0|0	0|0	0|0	0|0	0|0	0|0	0|0	0|0	0|0	0|0	0|0	0|0	0|0	0|0	0|0	0|0	0|0	0|0	0|0	0|0	0|0	0|0	0|0	0|0	0|0	0|0	0|0	0|0	0|0	0|0	0|0	0|0	0|0	0|0	0|0	0|0	0|0	0|0	0|0	0|0	0|0	0|0	0|0	0|0	0|0	0|0	0|0	0|0	0|0	0|0	0|0	0|0	0|0	0|0	0|0	0|0	0|0	0|0	0|0	0|0	0|0	0|0	0|0	0|0	0|0	0|0	0|0	0|0	0|0	0|0	0|0	0|0	0|0	0|0	0|0	0|0	0|0	0|0	0|0	0|0	0|0	0|0	0|0	0|0	0|0	0|0	0|0	0|0	0|0	0|0	0|0	0|0	0|0	0|0	0|0	0|0	0|0	0|0	0|0	0|0	0|0	0|0	0|0	0|0	0|0	0|0	0|0	0|0	0|0	0|0	0|0	0|0	0|0	0|0	0|0	0|0	0|0	0|0	0|0	0|0	0|0	0|0	0|0	0|0	0|0	0|0	0|0	0|0	0|0	0|0	0|0	0|0	0|0	0|0	0|0	0|0	0|0	0|0	0|0	0|0	0|0	0|0	0|0	0|0	0|0	0|0	0|0	0|0	0|0	0|0	0|0	0|0	0|0	0|0	0|0	0|0	0|0	0|0	0|0	0|0	0|0	0|0	0|0	0|0	0|0	0|0	0|0	0|0	0|0	0|0	0|0	0|0	0|0	0|0	0|0	0|0	0|0	0|0	0|0	0|0	0|0	0|0	0|0	0|0	0|0	0|0	0|0	0|0	0|0	0|0	0|0	0|0	0|0	0|0	0|0	0|0	0|0	0|0	0|0	0|0	0|0	0|0	0|0	0|0	0|0	0|0	0|0	1|1	1|1	1|1	0|0	0|0	0|0	0|0	1|1	0|0	0|0	0|0	0|0	0|0	0|0	0|0	0|0	0|0	0|0	0|0	0|0	0|0	0|0	0|0	0|0	0|0	0|0	0|0	0|0	0|0	0|0	0|0	0|0	0|0	0|0	0|0	0|0	0|0	0|0	0|0	0|0	0|0	0|0	0|0	0|0	0|0	0|0	0|0	0|0	1|1	0|0	0|0	0|0	0|0	1|1	1|1	1|1	0|0	0|0	0|0	0|0	0|0	0|0
1	27461421	NC_035161.2_27461421_A_G	A	G	68	.	AF=0.032696;AQ=68;ANN=G|start_lost|HIGH|Manes.01G072400|Manes.01G072400.v8.1|transcript|Manes.01G072400.1.v8.1|protein_coding|1/9|c.1A>G|p.Met1?|543/2215|1/1581|1/526||,G|upstream_gene_variant|MODIFIER|Manes.01G072601|Manes.01G072601.v8.1|transcript|Manes.01G072601.1.v8.1|protein_coding||c.-3110A>G|||||3110|,G|downstream_gene_variant|MODIFIER|Manes.01G072801|Manes.01G072801.v8.1|transcript|Manes.01G072801.3.v8.1|protein_coding||c.*4378T>C|||||4110|,G|downstream_gene_variant|MODIFIER|Manes.01G072801|Manes.01G072801.v8.1|transcript|Manes.01G072801.5.v8.1|protein_coding||c.*4312T>C|||||4106|,G|downstream_gene_variant|MODIFIER|Manes.01G072801|Manes.01G072801.v8.1|transcript|Manes.01G072801.8.v8.1|protein_coding||c.*4299T>C|||||4106|,G|downstream_gene_variant|MODIFIER|Manes.01G072801|Manes.01G072801.v8.1|transcript|Manes.01G072801.12.v8.1|protein_coding||c.*4299T>C|||||4130|,G|downstream_gene_variant|MODIFIER|Manes.01G072801|Manes.01G072801.v8.1|transcript|Manes.01G072801.13.v8.1|protein_coding||c.*4312T>C|||||4130|,G|downstream_gene_variant|MODIFIER|Manes.01G072801|Manes.01G072801.v8.1|transcript|Manes.01G072801.10.v8.1|protein_coding||c.*4312T>C|||||4218|,G|downstream_gene_variant|MODIFIER|Manes.01G072801|Manes.01G072801.v8.1|transcript|Manes.01G072801.11.v8.1|protein_coding||c.*4299T>C|||||4218|;LOF=(Manes.01G072400|Manes.01G072400.v8.1|1|1.00)	GT:DP:AD:GQ:PL:RNC	0|0	0|0	0|0	0|1	0|0	0|0	0|0	0|0	1|0	0|0	0|0	0|0	0|0	0|1	0|0	0|0	0|0	0|0	0|0	0|0	0|0	1|0	0|0	0|1	0|0	1|0	0|0	0|0	1|0	0|0	0|0	0|0	0|0	0|0	0|0	0|0	0|0	0|0	0|0	0|0	0|0	0|0	0|0	1|0	1|0	0|0	0|0	0|0	0|1	0|0	0|0	0|0	0|0	0|0	1|0	0|0	0|0	1|0	0|0	0|0	0|0	0|1	0|0	0|1	0|0	0|0	0|0	0|0	0|0	0|1	0|0	0|0	0|0	0|0	1|0	0|0	0|0	0|0	0|1	0|0	1|0	1|0	0|0	0|0	0|0	0|0	0|0	0|0	0|0	0|0	0|0	0|0	0|0	0|0	0|0	0|0	0|0	0|0	0|0	0|0	0|0	1|0	0|0	0|0	0|0	0|0	0|0	0|0	0|0	0|0	0|0	0|0	1|0	0|0	1|0	0|0	0|0	0|0	0|0	0|1	0|0	0|0	0|0	0|1	0|0	1|0	0|0	0|1	1|0	0|0	0|0	1|0	0|0	1|0	0|0	1|0	0|0	0|0	0|0	0|0	0|0	0|0	0|0	0|0	0|0	0|0	0|0	0|0	0|0	0|0	0|0	0|0	0|0	0|0	0|0	0|1	0|0	0|0	0|1	0|1	0|0	0|0	1|0	0|0	0|0	0|0	0|0	0|0	0|0	0|0	0|0	0|0	0|0	0|0	0|0	0|0	0|0	0|0	0|0	0|0	0|0	0|0	0|0	0|0	0|0	0|0	0|0	0|0	0|0	0|0	0|0	0|1	0|1	0|0	0|0	0|0	0|0	0|0	0|0	0|1	1|0	0|0	0|0	1|0	0|0	1|1	0|0	0|0	0|0	0|0	0|0	0|0	0|0	0|0	0|0	0|0	0|0	0|0	0|0	0|0	0|0	0|0	0|0	0|0	1|0	0|0	0|0	0|0	0|0	0|0	0|0	0|0	0|0	1|0	1|0	0|0	0|0	0|0	0|0	0|0	0|0	0|0	0|0	0|0	0|0	0|0	0|0	0|0	0|0	0|0	0|0	0|0	0|0	0|0	0|0	0|0	0|0	0|0	0|0	0|0	0|0	0|0	0|0	0|0	0|0	0|0	0|0	0|1	0|0	0|0	0|1	0|1	0|0	1|0	0|0	0|0	0|0	0|0	0|0	0|1	0|0	0|0	0|1	0|0	0|0	0|0	0|0	0|1	0|0	0|0	0|0	0|0	0|0	0|0	0|0	0|0	1|0	0|0	1|0	0|0	0|0	0|0	0|0	0|0	0|0	0|0	0|1	0|0	0|0	0|0	0|0	0|0	0|0	0|0	0|0	0|0	0|0	0|0	0|0	0|0	0|0	0|0	0|0	0|0	0|0	0|0	0|0	0|0	0|0	0|0	1|0	0|0	0|0	0|0	0|0	0|0	0|0	0|0	0|0	0|0	0|0	0|0	0|0	0|0	0|0	0|0	0|0	0|0	0|0	0|0	0|0	0|0	0|0	0|0	0|0	0|0	0|0	0|0	0|0	0|0	0|0	1|0	0|0	0|0	0|0	0|0	0|0	0|0	0|0	0|0	0|0	0|0	0|0	1|0	0|0	0|0	0|0	0|0	0|0	0|0	1|0	0|0	0|0	0|0	0|0	0|0	1|0	0|0	1|0	0|0	0|0	0|0	0|0	0|0	0|0	1|0	0|0	0|0	0|0	0|0	0|0	0|0	0|0	1|0	1|0	0|0	0|0	0|0	0|0	0|0	0|0	0|0	0|0	0|0	0|0	0|0	0|0	0|0	0|0	0|0
1	27464291	NC_035161.2_27464291_T_TATTCTATCGTAGGCTATA	T	TATTCTATCGTAGGCTATA	50	.	AF=0.023139;AQ=50;ANN=TATTCTATCGTAGGCTATA|stop_gained&disruptive_inframe_insertion|HIGH|Manes.01G072400|Manes.01G072400.v8.1|transcript|Manes.01G072400.1.v8.1|protein_coding|9/9|c.1541_1542insATAATTCTATCGTAGGCT|p.Leu514_Lys515insTerPheTyrArgArgLeu|2084/2215|1542/1581|514/526||INFO_REALIGN_3_PRIME,TATTCTATCGTAGGCTATA|upstream_gene_variant|MODIFIER|Manes.01G072601|Manes.01G072601.v8.1|transcript|Manes.01G072601.1.v8.1|protein_coding||c.-240_-239insATTCTATCGTAGGCTATA|||||239|,TATTCTATCGTAGGCTATA|downstream_gene_variant|MODIFIER|Manes.01G072801|Manes.01G072801.v8.1|transcript|Manes.01G072801.3.v8.1|protein_coding||c.*1507_*1508insTATAGCCTACGATAGAAT|||||1239|,TATTCTATCGTAGGCTATA|downstream_gene_variant|MODIFIER|Manes.01G072801|Manes.01G072801.v8.1|transcript|Manes.01G072801.5.v8.1|protein_coding||c.*1441_*1442insTATAGCCTACGATAGAAT|||||1235|,TATTCTATCGTAGGCTATA|downstream_gene_variant|MODIFIER|Manes.01G072801|Manes.01G072801.v8.1|transcript|Manes.01G072801.8.v8.1|protein_coding||c.*1428_*1429insTATAGCCTACGATAGAAT|||||1235|,TATTCTATCGTAGGCTATA|downstream_gene_variant|MODIFIER|Manes.01G072801|Manes.01G072801.v8.1|transcript|Manes.01G072801.12.v8.1|protein_coding||c.*1428_*1429insTATAGCCTACGATAGAAT|||||1259|,TATTCTATCGTAGGCTATA|downstream_gene_variant|MODIFIER|Manes.01G072801|Manes.01G072801.v8.1|transcript|Manes.01G072801.13.v8.1|protein_coding||c.*1441_*1442insTATAGCCTACGATAGAAT|||||1259|,TATTCTATCGTAGGCTATA|downstream_gene_variant|MODIFIER|Manes.01G072801|Manes.01G072801.v8.1|transcript|Manes.01G072801.10.v8.1|protein_coding||c.*1441_*1442insTATAGCCTACGATAGAAT|||||1347|,TATTCTATCGTAGGCTATA|downstream_gene_variant|MODIFIER|Manes.01G072801|Manes.01G072801.v8.1|transcript|Manes.01G072801.11.v8.1|protein_coding||c.*1428_*1429insTATAGCCTACGATAGAAT|||||1347|	GT:DP:AD:GQ:PL:RNC	0|0	0|0	0|0	0|0	0|0	0|0	0|0	0|0	0|0	0|0	0|0	0|0	0|0	1|0	0|0	0|0	0|0	0|0	0|0	0|0	0|0	0|0	0|0	0|0	0|0	0|0	1|0	0|1	0|0	0|0	0|0	0|0	0|0	0|0	0|0	1|0	0|0	0|0	0|1	0|0	0|0	0|1	0|0	0|0	0|0	0|0	0|0	0|0	0|0	0|0	0|0	0|0	0|0	0|0	0|0	0|1	0|0	0|0	0|1	1|0	0|0	0|0	0|0	0|0	0|0	0|0	0|0	0|1	0|0	0|0	0|0	1|0	0|0	0|0	0|0	0|0	1|0	0|0	0|0	0|0	0|0	0|0	0|0	0|0	0|0	0|0	0|0	0|0	0|0	0|0	0|1	0|0	1|0	0|0	0|0	0|0	0|1	0|0	0|0	0|0	0|1	0|0	0|0	0|0	0|0	0|0	0|0	0|0	0|0	0|0	0|0	0|0	0|0	0|0	0|0	0|0	0|0	0|0	0|1	0|0	0|0	0|0	0|0	0|0	0|0	0|0	0|0	0|0	0|0	0|0	0|0	0|0	0|0	0|0	0|0	0|0	0|0	0|0	0|0	0|0	0|0	0|0	0|0	0|0	0|0	0|0	0|0	0|0	0|0	0|0	0|0	0|0	0|0	0|0	0|0	0|0	0|0	0|0	0|0	0|0	0|0	1|0	0|0	0|0	0|0	0|0	0|0	0|0	0|0	0|1	0|0	0|0	0|0	0|0	0|0	0|0	0|0	0|1	0|1	0|1	0|0	0|1	0|0	0|0	0|0	0|0	0|0	0|0	0|0	0|0	0|0	0|0	0|0	0|1	0|0	0|0	0|1	0|1	1|0	0|0	0|0	0|0	0|0	0|0	0|0	0|0	0|1	0|0	0|0	0|0	0|0	0|0	0|0	0|0	0|0	0|0	0|0	0|0	0|0	0|0	0|0	0|0	0|0	0|0	0|0	0|0	0|0	0|0	0|0	0|0	0|0	0|0	0|0	0|0	0|0	0|0	0|1	0|0	0|0	0|0	1|0	0|0	0|0	0|0	0|0	0|0	0|0	0|0	0|0	0|0	0|0	0|0	1|0	0|0	0|0	0|0	0|0	0|0	0|0	0|0	0|0	0|0	0|0	0|0	0|0	0|0	0|0	0|0	0|0	0|0	0|0	0|0	0|0	0|0	0|0	0|0	0|0	1|0	0|0	0|0	0|0	0|0	0|0	0|0	0|0	0|0	0|0	0|0	0|0	0|0	0|0	0|0	0|0	0|1	0|0	0|0	0|0	0|0	0|0	0|0	0|1	0|0	0|0	0|0	0|0	0|0	0|0	0|1	0|0	0|0	0|1	0|0	0|0	0|0	0|1	0|0	0|1	0|0	0|0	0|0	0|0	0|0	1|0	0|0	0|0	0|0	0|0	0|0	0|0	0|0	0|0	0|0	0|0	0|0	0|0	0|0	0|0	0|0	0|0	0|0	0|0	0|0	0|0	0|0	0|0	0|0	0|0	0|0	0|0	0|0	0|0	0|0	0|0	0|0	0|0	0|0	0|0	0|0	0|0	0|0	0|0	0|0	0|0	0|0	0|0	0|0	0|0	0|0	0|0	0|0	0|0	0|0	0|1	0|0	0|0	0|0	0|0	0|0	0|0	0|0	0|0	0|0	0|0	0|0	0|0	0|0	0|0	0|0	0|0	0|0	0|0	0|0	0|0	0|0	0|0	0|0	0|0	0|0	0|0	0|0	0|0	0|0	0|0	0|0	0|0	0|0	0|0	0|0	0|0	0|0	0|0	0|0	0|0	0|0	0|0	0|0	0|0	0|0	0|0	0|0
1	27464546	NC_035161.2_27464546_T_TG	T	TG	53	.	AF=0.008551;AQ=53;ANN=TG|frameshift_variant|HIGH|Manes.01G072601|Manes.01G072601.v8.1|transcript|Manes.01G072601.1.v8.1|protein_coding|1/1|c.16_17insG|p.Leu6fs|17/459|17/459|6/152||,TG|downstream_gene_variant|MODIFIER|Manes.01G072400|Manes.01G072400.v8.1|transcript|Manes.01G072400.1.v8.1|protein_coding||c.*200_*201insG|||||109|,TG|downstream_gene_variant|MODIFIER|Manes.01G072801|Manes.01G072801.v8.1|transcript|Manes.01G072801.3.v8.1|protein_coding||c.*1252_*1253insC|||||984|,TG|downstream_gene_variant|MODIFIER|Manes.01G072801|Manes.01G072801.v8.1|transcript|Manes.01G072801.5.v8.1|protein_coding||c.*1186_*1187insC|||||980|,TG|downstream_gene_variant|MODIFIER|Manes.01G072801|Manes.01G072801.v8.1|transcript|Manes.01G072801.8.v8.1|protein_coding||c.*1173_*1174insC|||||980|,TG|downstream_gene_variant|MODIFIER|Manes.01G072801|Manes.01G072801.v8.1|transcript|Manes.01G072801.12.v8.1|protein_coding||c.*1173_*1174insC|||||1004|,TG|downstream_gene_variant|MODIFIER|Manes.01G072801|Manes.01G072801.v8.1|transcript|Manes.01G072801.13.v8.1|protein_coding||c.*1186_*1187insC|||||1004|,TG|downstream_gene_variant|MODIFIER|Manes.01G072801|Manes.01G072801.v8.1|transcript|Manes.01G072801.10.v8.1|protein_coding||c.*1186_*1187insC|||||1092|,TG|downstream_gene_variant|MODIFIER|Manes.01G072801|Manes.01G072801.v8.1|transcript|Manes.01G072801.11.v8.1|protein_coding||c.*1173_*1174insC|||||1092|	GT:DP:AD:GQ:PL:RNC	0|0	0|0	0|0	0|0	0|0	0|0	0|0	0|0	0|0	0|0	0|0	0|0	0|0	0|0	0|0	0|0	0|0	0|0	0|0	0|0	0|0	0|0	0|0	0|0	0|0	0|0	0|0	0|0	0|0	0|0	0|0	0|0	0|0	0|0	0|0	0|0	1|0	0|1	0|0	0|0	0|0	0|0	0|0	0|0	0|0	0|0	0|0	0|0	0|0	0|0	0|0	0|0	0|0	0|0	0|0	0|0	0|0	0|0	0|0	0|0	0|0	0|0	0|0	0|0	0|0	0|0	0|0	0|0	0|0	0|0	0|0	0|0	0|0	0|0	0|0	0|0	0|0	0|0	0|0	0|0	0|0	0|0	0|0	0|0	0|0	0|0	0|0	0|0	0|0	0|0	0|0	0|1	0|0	0|0	0|0	0|0	0|0	0|0	0|0	1|0	0|0	0|0	0|0	0|0	0|0	0|0	0|0	0|0	0|0	0|0	0|0	0|0	0|0	0|0	0|0	0|0	0|0	0|0	0|0	0|0	0|0	0|0	0|0	0|0	0|0	0|0	0|0	0|0	0|0	0|0	0|0	0|0	0|0	0|0	0|0	0|0	0|0	0|0	0|0	0|1	0|0	0|0	0|1	0|0	0|0	0|0	0|0	0|0	0|0	0|0	0|0	0|0	0|0	0|0	0|0	0|0	0|0	0|0	0|0	0|0	0|0	0|0	0|0	0|0	0|0	0|0	0|0	0|0	0|0	0|0	0|0	0|0	0|0	0|0	0|0	0|0	0|0	0|0	0|0	0|0	0|0	0|0	0|0	0|0	0|0	0|0	0|0	0|0	0|0	0|0	0|0	0|0	0|0	0|0	0|0	0|0	0|0	0|0	0|0	0|0	0|0	0|0	0|0	0|0	0|0	0|0	0|0	0|0	0|0	0|0	0|0	0|0	0|0	0|0	0|0	0|0	0|0	0|0	0|0	0|0	0|0	0|0	0|0	0|0	0|0	0|0	0|0	0|0	0|0	0|0	0|0	0|0	0|0	0|0	0|0	0|0	0|0	0|0	0|0	0|0	0|0	0|0	0|0	0|0	0|0	0|0	0|0	0|0	0|0	0|0	0|0	0|0	0|0	0|0	0|0	0|0	0|0	0|0	0|0	0|0	0|0	0|0	0|0	0|0	0|0	0|0	0|0	0|0	0|0	0|0	0|0	0|0	0|0	0|0	0|0	0|0	0|0	0|1	0|0	0|0	0|0	0|0	0|0	0|0	0|0	0|0	0|0	0|0	0|0	0|0	0|0	0|1	0|0	0|0	0|0	0|0	0|0	0|0	0|0	0|0	0|0	0|0	0|0	0|0	0|0	0|0	0|0	0|0	0|0	0|0	0|0	0|0	0|0	0|0	0|0	0|0	0|0	0|0	0|0	0|0	0|0	0|0	0|0	0|0	0|0	0|0	0|0	0|0	0|0	0|0	0|0	0|0	0|0	0|0	0|0	0|0	0|0	0|0	0|0	0|0	0|0	0|0	0|0	0|0	0|0	0|0	0|0	0|0	0|0	0|0	0|0	0|0	0|0	0|0	0|0	0|0	0|0	0|0	0|0	0|0	0|0	0|0	0|0	0|0	0|0	0|0	0|0	0|0	0|0	0|0	0|0	0|0	0|0	0|0	0|0	0|0	0|0	0|0	0|0	0|0	0|0	0|0	0|0	0|0	0|0	0|0	0|0	0|0	0|0	0|0	0|0	0|0	1|0	0|0	0|0	0|0	0|0	0|0	0|0	0|0	0|0	0|0	0|0	0|0	0|0	0|0	0|0	0|0	0|0	0|0	0|0	0|0	0|0	0|0	0|0	0|0	0|0	0|0	0|0	0|0
1	27464563	NC_035161.2_27464563_G_A	G	A	55	.	AF=0.006036;AQ=55;ANN=A|stop_gained|HIGH|Manes.01G072601|Manes.01G072601.v8.1|transcript|Manes.01G072601.1.v8.1|protein_coding|1/1|c.33G>A|p.Trp11*|33/459|33/459|11/152||,A|downstream_gene_variant|MODIFIER|Manes.01G072400|Manes.01G072400.v8.1|transcript|Manes.01G072400.1.v8.1|protein_coding||c.*217G>A|||||125|,A|downstream_gene_variant|MODIFIER|Manes.01G072801|Manes.01G072801.v8.1|transcript|Manes.01G072801.3.v8.1|protein_coding||c.*1236C>T|||||968|,A|downstream_gene_variant|MODIFIER|Manes.01G072801|Manes.01G072801.v8.1|transcript|Manes.01G072801.5.v8.1|protein_coding||c.*1170C>T|||||964|,A|downstream_gene_variant|MODIFIER|Manes.01G072801|Manes.01G072801.v8.1|transcript|Manes.01G072801.8.v8.1|protein_coding||c.*1157C>T|||||964|,A|downstream_gene_variant|MODIFIER|Manes.01G072801|Manes.01G072801.v8.1|transcript|Manes.01G072801.12.v8.1|protein_coding||c.*1157C>T|||||988|,A|downstream_gene_variant|MODIFIER|Manes.01G072801|Manes.01G072801.v8.1|transcript|Manes.01G072801.13.v8.1|protein_coding||c.*1170C>T|||||988|,A|downstream_gene_variant|MODIFIER|Manes.01G072801|Manes.01G072801.v8.1|transcript|Manes.01G072801.10.v8.1|protein_coding||c.*1170C>T|||||1076|,A|downstream_gene_variant|MODIFIER|Manes.01G072801|Manes.01G072801.v8.1|transcript|Manes.01G072801.11.v8.1|protein_coding||c.*1157C>T|||||1076|	GT:DP:AD:GQ:PL:RNC	0|0	0|0	0|0	0|0	0|0	0|0	0|0	0|0	0|0	0|0	0|0	0|0	0|0	0|0	0|0	0|0	0|0	0|0	0|0	0|0	0|0	0|0	0|0	0|0	0|0	0|0	0|0	0|0	0|0	0|0	0|0	0|0	0|0	0|0	0|0	0|0	0|0	0|0	0|0	0|0	0|0	0|0	0|0	0|0	0|0	0|0	0|0	0|0	0|0	0|0	0|0	0|0	0|0	0|0	0|0	0|0	0|0	0|0	0|0	0|0	0|0	0|0	0|0	0|0	0|0	0|0	0|0	0|0	0|0	0|0	0|0	0|0	0|0	0|0	0|0	0|0	0|0	0|0	0|0	0|0	0|0	0|0	0|0	0|0	0|0	0|0	0|0	0|0	0|0	0|0	0|0	0|0	0|0	0|0	0|0	0|0	0|0	0|0	0|0	0|0	0|0	0|0	0|0	0|0	0|0	0|0	0|0	0|0	0|0	0|0	0|0	0|0	0|0	0|0	0|0	0|0	0|0	0|0	0|0	0|0	0|0	0|0	0|0	0|0	0|0	0|0	0|0	0|0	0|0	0|0	0|0	0|0	0|0	0|0	0|0	0|0	0|0	0|0	0|0	0|0	0|0	0|0	0|0	0|0	0|0	0|0	0|0	0|0	0|0	0|0	0|0	0|0	0|0	0|0	0|0	0|0	0|0	0|0	0|0	0|0	0|0	0|0	0|0	0|0	0|0	0|0	0|0	0|0	0|0	0|0	0|0	0|0	0|0	0|0	0|0	0|0	0|0	0|0	0|0	0|0	0|0	0|0	0|0	0|0	0|0	0|0	0|0	0|0	0|0	0|0	0|0	0|0	0|0	0|0	0|0	0|0	0|0	0|0	0|0	0|0	0|0	0|0	0|0	0|0	0|0	0|0	0|0	0|0	0|0	0|0	0|0	0|0	0|0	0|0	0|0	0|0	0|0	0|0	0|0	0|0	0|0	0|0	0|0	0|0	0|0	0|0	0|0	0|0	0|0	0|0	0|0	0|0	0|0	0|0	0|0	0|0	0|0	0|0	0|0	0|0	0|0	0|0	0|0	0|0	0|0	0|0	0|0	0|0	0|0	0|0	0|0	0|0	0|0	0|0	0|0	0|0	0|0	0|0	0|0	0|0	0|0	0|0	0|0	0|0	0|0	0|0	0|0	0|0	0|0	0|0	0|0	0|0	0|0	0|0	0|0	0|0	0|0	0|0	0|0	0|0	0|0	0|0	0|0	0|0	0|0	0|0	0|0	0|0	0|0	0|0	0|0	0|0	0|0	0|0	0|0	0|0	0|0	0|0	0|0	0|0	0|0	0|0	0|0	0|0	0|0	0|0	0|0	0|0	0|0	0|0	0|0	0|0	0|0	0|0	0|0	0|0	0|0	0|0	0|0	0|0	0|0	0|0	0|0	0|0	0|0	0|0	0|0	0|0	0|0	0|0	0|0	0|0	0|0	0|0	0|0	0|0	0|0	0|0	0|0	0|0	0|0	0|0	0|0	0|0	0|0	0|0	0|0	0|0	0|0	0|0	0|0	0|0	0|0	0|0	0|0	0|0	0|0	0|0	0|0	0|0	0|0	0|0	0|0	0|0	1|1	0|0	0|0	0|0	0|0	1|1	1|1	0|0	0|0	0|0	1|1	1|1	0|0	0|0	0|0	1|1	0|0	0|0	0|0	0|0	0|0	0|0	0|0	0|0	0|0	0|0	0|0	0|0	0|0	0|0	0|0	0|0	0|0	0|0	0|0	0|0	0|0	0|0	0|0	0|0	0|0	0|0	0|0	0|0	0|0	0|0	0|0	0|0	0|0	0|0	0|0	0|0	0|0	0|0	0|0	0|0
1	27464637	NC_035161.2_27464637_T_TGGTA	T	TGGTA	51	.	AF=0.029678;AQ=51;ANN=TGGTA|frameshift_variant|HIGH|Manes.01G072601|Manes.01G072601.v8.1|transcript|Manes.01G072601.1.v8.1|protein_coding|1/1|c.107_108insGGTA|p.Ile36fs|108/459|108/459|36/152||,TGGTA|downstream_gene_variant|MODIFIER|Manes.01G072400|Manes.01G072400.v8.1|transcript|Manes.01G072400.1.v8.1|protein_coding||c.*291_*292insGGTA|||||200|,TGGTA|downstream_gene_variant|MODIFIER|Manes.01G072801|Manes.01G072801.v8.1|transcript|Manes.01G072801.3.v8.1|protein_coding||c.*1161_*1162insTACC|||||893|,TGGTA|downstream_gene_variant|MODIFIER|Manes.01G072801|Manes.01G072801.v8.1|transcript|Manes.01G072801.5.v8.1|protein_coding||c.*1095_*1096insTACC|||||889|,TGGTA|downstream_gene_variant|MODIFIER|Manes.01G072801|Manes.01G072801.v8.1|transcript|Manes.01G072801.8.v8.1|protein_coding||c.*1082_*1083insTACC|||||889|,TGGTA|downstream_gene_variant|MODIFIER|Manes.01G072801|Manes.01G072801.v8.1|transcript|Manes.01G072801.12.v8.1|protein_coding||c.*1082_*1083insTACC|||||913|,TGGTA|downstream_gene_variant|MODIFIER|Manes.01G072801|Manes.01G072801.v8.1|transcript|Manes.01G072801.13.v8.1|protein_coding||c.*1095_*1096insTACC|||||913|,TGGTA|downstream_gene_variant|MODIFIER|Manes.01G072801|Manes.01G072801.v8.1|transcript|Manes.01G072801.10.v8.1|protein_coding||c.*1095_*1096insTACC|||||1001|,TGGTA|downstream_gene_variant|MODIFIER|Manes.01G072801|Manes.01G072801.v8.1|transcript|Manes.01G072801.11.v8.1|protein_coding||c.*1082_*1083insTACC|||||1001|;LOF=(Manes.01G072601|Manes.01G072601.v8.1|1|1.00)	GT:DP:AD:GQ:PL:RNC	0|0	0|0	0|0	0|0	0|0	0|0	0|0	0|0	0|0	0|0	0|0	0|0	0|0	0|0	0|0	0|0	0|0	0|0	0|0	0|0	0|0	0|0	0|0	0|0	0|0	0|0	0|0	0|0	0|0	0|0	0|0	0|0	0|0	0|0	0|0	0|0	0|0	0|0	0|0	0|0	0|0	0|0	0|0	0|0	0|0	0|0	0|0	0|0	0|0	0|0	0|0	0|0	0|0	0|0	0|0	0|0	0|0	0|0	0|0	0|0	0|0	0|0	0|0	0|0	0|0	0|0	0|0	0|0	0|0	0|0	0|0	0|0	0|0	0|0	0|0	0|0	0|0	0|0	0|0	0|0	0|0	0|0	0|0	0|0	0|0	0|0	0|0	0|0	0|0	0|0	0|0	0|0	0|0	0|0	0|0	0|0	0|0	0|0	0|0	0|0	0|0	0|0	0|0	0|0	0|0	0|0	0|0	0|0	0|0	0|0	0|0	0|0	0|0	0|0	0|0	0|0	0|0	0|0	0|0	0|0	0|0	0|0	0|0	0|0	0|0	0|0	0|0	0|0	0|0	0|0	0|0	0|0	0|0	0|0	0|0	0|0	0|0	0|0	0|0	0|0	0|0	0|0	0|0	0|0	0|0	0|0	0|0	0|0	0|0	0|0	0|0	0|0	0|0	0|0	0|0	0|0	0|0	0|0	0|0	0|0	0|0	0|0	0|0	0|0	0|0	0|0	0|0	0|0	0|0	0|0	0|0	0|0	0|0	0|0	0|0	0|0	0|0	0|0	0|0	0|0	0|0	0|0	0|0	0|0	0|0	0|0	0|0	0|0	0|0	0|0	0|0	0|0	0|0	0|0	0|0	0|0	0|0	0|0	0|0	0|0	0|0	0|0	0|0	0|0	0|0	0|0	0|0	0|0	0|0	0|0	0|0	0|0	0|0	0|0	0|0	0|0	0|0	0|0	0|0	0|0	0|0	0|0	0|0	0|0	0|0	0|0	0|0	0|0	0|0	0|0	0|0	0|0	0|0	0|0	0|0	0|0	0|0	0|0	0|0	0|0	0|0	0|0	0|0	0|0	0|0	0|0	0|0	0|0	0|0	0|0	0|0	0|0	0|0	0|0	0|0	0|0	0|0	0|0	0|0	0|0	0|0	0|0	0|0	0|0	0|0	0|0	0|0	0|0	0|0	0|0	0|0	0|0	0|0	0|0	0|0	0|0	0|0	0|0	0|0	0|0	0|0	0|0	0|0	0|0	0|0	0|0	0|0	0|0	0|0	0|0	0|0	0|0	0|0	0|0	0|0	0|0	0|0	0|0	0|0	0|0	0|0	0|0	0|0	0|0	0|0	0|0	0|0	0|0	0|0	0|0	0|0	0|0	0|0	0|0	0|0	0|0	0|0	0|0	0|0	0|0	0|0	0|0	0|0	0|0	0|0	0|0	0|0	0|0	0|0	0|0	0|0	0|0	0|0	0|0	0|0	0|0	1|0	0|0	0|0	0|0	0|0	0|0	0|0	0|0	0|0	0|0	0|0	0|0	0|0	0|0	0|0	0|0	0|0	0|0	0|0	0|0	0|0	0|0	1|1	1|1	1|1	0|0	1|1	0|0	0|0	1|1	0|0	0|0	0|0	0|0	0|0	0|0	0|0	0|0	0|0	0|0	0|0	0|0	0|0	0|0	0|0	0|0	0|0	0|0	0|0	0|0	0|0	0|0	0|0	0|0	0|0	0|0	0|0	0|0	0|0	0|0	0|0	0|0	0|0	0|0	0|0	0|0	0|0	0|0	0|0	0|0	1|1	1|1	1|1	1|1	0|1	1|1	1|1	1|1	0|0	0|0	0|0	0|0	0|0	0|0
1	27464674	NC_035161.2_27464674_AG_A	AG	A	74	.	AF=0.762575;AQ=74;ANN=A|frameshift_variant|HIGH|Manes.01G072601|Manes.01G072601.v8.1|transcript|Manes.01G072601.1.v8.1|protein_coding|1/1|c.152delG|p.Gly51fs|152/459|152/459|51/152||INFO_REALIGN_3_PRIME,A|downstream_gene_variant|MODIFIER|Manes.01G072400|Manes.01G072400.v8.1|transcript|Manes.01G072400.1.v8.1|protein_coding||c.*329delG|||||237|,A|downstream_gene_variant|MODIFIER|Manes.01G072801|Manes.01G072801.v8.1|transcript|Manes.01G072801.3.v8.1|protein_coding||c.*1124delC|||||856|,A|downstream_gene_variant|MODIFIER|Manes.01G072801|Manes.01G072801.v8.1|transcript|Manes.01G072801.5.v8.1|protein_coding||c.*1058delC|||||852|,A|downstream_gene_variant|MODIFIER|Manes.01G072801|Manes.01G072801.v8.1|transcript|Manes.01G072801.8.v8.1|protein_coding||c.*1045delC|||||852|,A|downstream_gene_variant|MODIFIER|Manes.01G072801|Manes.01G072801.v8.1|transcript|Manes.01G072801.12.v8.1|protein_coding||c.*1045delC|||||876|,A|downstream_gene_variant|MODIFIER|Manes.01G072801|Manes.01G072801.v8.1|transcript|Manes.01G072801.13.v8.1|protein_coding||c.*1058delC|||||876|,A|downstream_gene_variant|MODIFIER|Manes.01G072801|Manes.01G072801.v8.1|transcript|Manes.01G072801.10.v8.1|protein_coding||c.*1058delC|||||964|,A|downstream_gene_variant|MODIFIER|Manes.01G072801|Manes.01G072801.v8.1|transcript|Manes.01G072801.11.v8.1|protein_coding||c.*1045delC|||||964|;LOF=(Manes.01G072601|Manes.01G072601.v8.1|1|1.00)	GT:DP:AD:GQ:PL:RNC	1|1	1|1	1|0	0|1	0|1	0|1	0|1	1|1	1|0	1|0	1|1	1|1	0|0	1|1	1|1	1|1	1|1	1|1	1|0	1|1	1|1	1|1	0|1	1|1	1|1	1|0	1|0	1|1	1|0	0|1	1|0	1|1	1|1	1|1	1|1	1|1	1|1	1|1	1|1	1|1	1|0	1|1	1|1	1|0	1|1	1|1	1|1	0|1	0|1	1|0	1|1	1|1	1|1	1|1	1|0	1|1	1|1	1|1	1|1	1|1	1|1	0|1	0|1	0|1	1|1	1|1	0|1	1|1	1|0	1|1	1|1	1|1	0|0	1|0	1|0	1|1	1|1	0|1	0|1	1|1	1|1	1|1	1|1	1|1	1|1	1|1	1|1	1|1	1|1	1|1	1|1	1|1	1|1	1|1	1|1	1|1	1|1	0|1	1|1	1|1	0|1	1|1	0|0	1|1	0|1	1|1	0|0	1|1	1|1	1|1	1|1	1|1	1|0	1|1	1|0	1|1	1|1	0|1	1|1	1|1	1|1	0|1	1|1	0|1	0|0	1|1	1|0	0|1	1|0	1|0	1|1	1|1	1|0	1|0	1|0	1|0	1|0	1|1	0|1	1|1	1|1	1|1	1|1	1|1	1|1	1|0	1|1	1|1	1|1	1|1	1|1	1|1	1|1	1|1	1|1	0|1	1|1	1|1	1|1	0|1	0|0	1|1	1|0	1|1	1|1	1|1	1|1	1|1	1|1	1|1	1|1	1|0	1|1	1|1	1|1	0|1	1|1	1|1	1|1	1|1	1|1	1|1	0|1	1|1	1|1	1|0	1|1	0|1	0|1	1|1	0|1	0|1	0|1	1|1	1|1	1|1	0|1	1|1	1|0	0|1	1|0	1|1	1|0	1|0	1|1	1|1	0|1	1|0	1|1	1|1	1|1	1|1	1|1	1|0	1|1	0|0	0|0	0|1	1|1	1|1	1|1	1|1	1|1	0|1	1|0	1|1	1|1	1|1	1|1	0|1	1|1	1|0	0|1	1|0	1|0	1|0	1|1	0|1	1|0	0|1	1|1	1|0	1|0	1|1	1|1	1|1	1|1	0|0	1|0	1|1	1|1	1|1	1|1	1|1	0|1	0|1	1|1	0|1	1|0	1|1	1|1	1|1	1|1	1|1	1|1	1|1	1|1	0|1	1|1	1|1	0|1	1|1	1|0	1|0	0|1	1|1	1|1	1|1	1|1	0|1	1|1	1|1	1|1	0|1	1|1	1|0	0|1	1|1	1|0	1|1	1|1	1|1	1|1	1|1	1|1	1|1	1|0	1|1	1|0	1|1	1|1	0|0	0|0	1|1	1|1	1|1	0|1	1|1	1|1	0|1	1|1	1|1	1|1	1|1	1|1	1|1	1|1	1|1	1|1	1|1	1|1	1|1	1|1	1|0	1|1	1|1	1|1	1|1	1|1	1|1	1|1	1|1	0|1	1|1	1|1	1|1	1|1	1|1	1|1	1|0	1|1	1|1	1|1	1|1	1|1	1|1	1|1	0|0	0|0	0|1	1|0	0|0	0|1	1|0	0|1	1|1	1|1	1|1	1|1	1|1	1|1	1|0	1|1	1|1	1|1	1|1	1|1	1|0	0|1	1|1	1|1	1|1	1|1	1|1	1|1	1|1	1|1	1|1	1|1	1|1	1|1	1|0	1|1	1|1	0|1	1|1	1|0	1|0	1|1	1|0	1|1	1|1	1|1	1|1	1|1	1|0	1|1	1|1	0|1	0|0	1|1	1|1	1|1	1|0	1|0	1|1	1|1	1|1	1|1	1|1	1|1	1|1	1|1	1|1	1|1	1|1	1|1	1|1	1|1	1|1
1	27510819	NC_035161.2_27510819_TAAAAA_T	TAAAAA	T	53	.	AF=0.027666;AQ=53;ANN=T|frameshift_variant|HIGH|Manes.01G073100|Manes.01G073100.v8.1|transcript|Manes.01G073100.9.v8.1|protein_coding|7/8|c.817_821delAAAAA|p.Lys273fs|958/2610|817/876|273/291||INFO_REALIGN_3_PRIME,T|frameshift_variant|HIGH|Manes.01G073100|Manes.01G073100.v8.1|transcript|Manes.01G073100.8.v8.1|protein_coding|7/8|c.841_845delAAAAA|p.Lys281fs|990/2642|841/900|281/299||INFO_REALIGN_3_PRIME,T|frameshift_variant|HIGH|Manes.01G073100|Manes.01G073100.v8.1|transcript|Manes.01G073100.20.v8.1|protein_coding|7/7|c.841_845delAAAAA|p.Lys281fs|990/4188|841/900|281/299||INFO_REALIGN_3_PRIME,T|frameshift_variant|HIGH|Manes.01G073100|Manes.01G073100.v8.1|transcript|Manes.01G073100.19.v8.1|protein_coding|6/7|c.841_845delAAAAA|p.Lys281fs|1081/3760|841/900|281/299||INFO_REALIGN_3_PRIME,T|frameshift_variant|HIGH|Manes.01G073100|Manes.01G073100.v8.1|transcript|Manes.01G073100.21.v8.1|protein_coding|6/8|c.841_845delAAAAA|p.Lys281fs|1078/2349|841/900|281/299||INFO_REALIGN_3_PRIME,T|frameshift_variant|HIGH|Manes.01G073100|Manes.01G073100.v8.1|transcript|Manes.01G073100.22.v8.1|protein_coding|6/6|c.841_845delAAAAA|p.Lys281fs|841/900|841/900|281/299||INFO_REALIGN_3_PRIME,T|intron_variant|MODIFIER|Manes.01G073100|Manes.01G073100.v8.1|transcript|Manes.01G073100.17.v8.1|protein_coding|6/6|c.825+16_825+20delAAAAA||||||INFO_REALIGN_3_PRIME,T|intron_variant|MODIFIER|Manes.01G073100|Manes.01G073100.v8.1|transcript|Manes.01G073100.4.v8.1|protein_coding|7/7|c.801+16_801+20delAAAAA||||||INFO_REALIGN_3_PRIME,T|intron_variant|MODIFIER|Manes.01G073100|Manes.01G073100.v8.1|transcript|Manes.01G073100.3.v8.1|protein_coding|7/7|c.825+16_825+20delAAAAA||||||INFO_REALIGN_3_PRIME,T|intron_variant|MODIFIER|Manes.01G073100|Manes.01G073100.v8.1|transcript|Manes.01G073100.18.v8.1|protein_coding|6/7|c.825+16_825+20delAAAAA||||||INFO_REALIGN_3_PRIME;LOF=(Manes.01G073100|Manes.01G073100.v8.1|10|0.60)	GT:DP:AD:GQ:PL:RNC	0|0	0|0	0|0	0|0	0|0	0|0	0|0	0|0	0|0	0|0	0|0	0|0	0|0	0|0	0|0	0|0	0|0	0|0	0|0	0|0	0|0	0|0	0|0	0|0	0|0	0|0	0|0	0|0	0|0	0|0	0|0	0|0	0|0	0|0	0|0	0|0	0|0	0|0	0|0	0|0	0|0	0|0	0|0	0|0	0|0	0|0	0|0	0|0	0|0	0|0	0|0	0|0	0|0	0|0	0|0	0|0	0|0	0|0	0|0	0|0	0|0	0|0	0|0	0|0	0|0	0|0	0|0	0|0	0|0	0|0	0|0	0|0	0|0	0|0	0|0	0|0	0|0	0|0	0|0	0|0	0|0	0|0	0|0	0|0	0|0	0|0	0|0	0|0	0|0	0|0	0|0	0|0	0|0	0|0	0|0	0|0	0|0	0|0	0|0	0|0	0|0	0|0	0|0	0|0	0|0	0|0	0|0	0|0	0|0	0|0	0|0	0|0	0|0	0|0	0|0	0|0	0|0	0|0	0|0	0|0	0|0	0|0	0|0	0|0	0|0	0|0	0|0	0|0	0|0	0|0	0|0	0|0	0|0	0|0	0|0	0|0	0|0	0|0	0|0	0|0	0|0	0|0	0|0	0|0	0|0	0|0	0|0	0|0	0|0	0|0	0|0	0|0	0|0	0|0	0|0	0|0	0|0	0|0	0|0	0|0	0|0	0|0	0|0	0|0	0|0	0|0	0|0	0|0	0|0	0|0	0|0	0|0	0|0	0|0	0|0	0|0	0|0	0|0	0|0	0|0	0|0	0|0	0|0	0|0	0|0	0|0	0|0	0|0	0|0	0|0	0|0	0|0	0|0	0|0	0|0	0|0	0|0	0|0	0|0	0|0	0|0	0|0	0|0	0|0	0|0	0|0	0|0	0|0	0|0	0|0	0|0	0|0	0|0	0|0	0|0	0|0	0|0	0|0	0|0	0|0	0|0	0|0	0|0	0|0	0|0	0|0	0|0	0|0	0|0	0|0	0|0	0|0	0|0	0|0	0|0	0|0	0|0	0|0	0|0	0|0	0|0	0|0	0|0	0|0	0|0	0|0	0|0	0|0	0|0	0|0	0|0	0|0	0|0	0|0	0|0	0|0	0|0	0|0	0|0	0|0	0|0	0|0	0|0	0|0	0|0	0|0	0|0	0|0	0|0	0|0	0|0	0|0	0|0	0|0	0|0	0|0	0|0	0|0	0|0	0|0	0|0	0|0	0|0	0|0	0|0	0|0	0|0	0|0	0|0	0|0	0|0	0|0	0|0	0|0	0|0	0|0	0|0	0|0	0|0	0|0	0|0	0|0	0|0	0|0	0|0	0|0	0|0	0|0	0|0	0|0	0|0	0|0	0|0	0|0	0|0	0|0	0|0	0|0	0|0	0|0	0|0	0|0	0|0	0|0	0|0	0|0	0|0	0|0	0|0	0|0	0|0	0|0	0|0	0|0	0|0	0|0	1|1	0|0	0|0	0|0	0|0	0|0	0|0	0|0	0|0	0|0	0|0	0|0	0|0	0|0	0|0	0|0	0|0	0|0	0|0	0|0	0|0	0|0	1|1	1|1	1|1	0|0	1|1	0|0	1|1	1|1	0|0	0|0	0|0	1|1	1|1	0|0	0|0	0|0	1|1	1|1	0|0	0|0	0|0	1|1	0|0	0|0	0|0	0|0	0|0	0|0	0|0	0|0	0|0	0|0	0|0	0|0	0|0	0|0	0|0	0|0	0|0	0|0	0|0	0|0	0|0	0|0	0|0	0|0	0|0	0|0	1|1	1|1	1|1	1|1	1|1	1|1	1|1	1|1	0|0	0|0	0|0	0|0	0|0	0|0
1	27518964	NC_035161.2_27518964_C_T	C	T	68	.	AF=0.048793;AQ=68;ANN=T|splice_donor_variant&intron_variant|HIGH|Manes.01G073112|Manes.01G073112.v8.1|transcript|Manes.01G073112.1.v8.1|protein_coding|1/1|c.*49+1G>A||||||,T|downstream_gene_variant|MODIFIER|Manes.01G073100|Manes.01G073100.v8.1|transcript|Manes.01G073100.17.v8.1|protein_coding||c.*5865C>T|||||3919|,T|downstream_gene_variant|MODIFIER|Manes.01G073125|Manes.01G073125.v8.1|transcript|Manes.01G073125.1.v8.1|protein_coding||c.*556G>A|||||352|,T|downstream_gene_variant|MODIFIER|Manes.01G073100|Manes.01G073100.v8.1|transcript|Manes.01G073100.4.v8.1|protein_coding||c.*5865C>T|||||4950|,T|downstream_gene_variant|MODIFIER|Manes.01G073100|Manes.01G073100.v8.1|transcript|Manes.01G073100.9.v8.1|protein_coding||c.*6543C>T|||||4950|,T|downstream_gene_variant|MODIFIER|Manes.01G073100|Manes.01G073100.v8.1|transcript|Manes.01G073100.3.v8.1|protein_coding||c.*5865C>T|||||4950|,T|downstream_gene_variant|MODIFIER|Manes.01G073100|Manes.01G073100.v8.1|transcript|Manes.01G073100.8.v8.1|protein_coding||c.*6543C>T|||||4950|,T|downstream_gene_variant|MODIFIER|Manes.01G073100|Manes.01G073100.v8.1|transcript|Manes.01G073100.20.v8.1|protein_coding||c.*8084C>T|||||4945|,T|downstream_gene_variant|MODIFIER|Manes.01G073100|Manes.01G073100.v8.1|transcript|Manes.01G073100.19.v8.1|protein_coding||c.*6543C>T|||||3923|,T|downstream_gene_variant|MODIFIER|Manes.01G073100|Manes.01G073100.v8.1|transcript|Manes.01G073100.18.v8.1|protein_coding||c.*5479C>T|||||4945|,T|downstream_gene_variant|MODIFIER|Manes.01G073100|Manes.01G073100.v8.1|transcript|Manes.01G073100.21.v8.1|protein_coding||c.*6157C>T|||||4945|;LOF=(Manes.01G073112|Manes.01G073112.v8.1|1|1.00)	GT:DP:AD:GQ:PL:RNC	0|0	0|1	0|0	0|0	0|0	0|0	0|0	0|0	0|0	0|0	0|0	0|0	0|0	0|0	0|0	0|0	0|0	0|0	0|0	0|0	0|0	0|0	0|0	0|0	0|0	0|0	0|0	0|0	0|0	0|0	0|0	0|0	0|0	0|0	0|0	0|0	0|0	0|0	0|0	0|0	0|0	0|0	0|0	0|0	0|0	0|0	0|0	0|0	0|0	0|0	0|0	0|0	0|0	0|0	0|0	0|0	0|0	0|0	0|0	0|0	0|0	0|0	0|0	0|0	0|0	0|0	0|0	0|0	0|0	0|0	0|0	0|0	0|0	0|0	0|0	0|0	0|0	0|0	0|0	0|0	0|0	0|0	0|0	0|0	0|0	0|0	0|0	0|0	0|0	0|0	0|0	0|0	0|0	0|0	0|0	0|0	0|0	0|0	0|0	0|0	0|0	0|0	0|0	0|0	0|0	0|0	0|0	0|0	1|0	0|0	0|0	0|0	0|0	0|0	0|0	0|0	0|0	0|1	0|0	0|0	0|0	0|0	0|0	0|0	0|0	0|0	0|0	0|0	0|0	0|0	0|0	0|0	0|0	0|0	0|0	0|0	0|0	0|0	0|0	0|0	0|0	0|0	0|0	0|0	0|0	0|0	0|0	0|0	0|0	0|0	0|0	0|0	0|0	0|0	0|0	0|0	0|0	0|0	0|0	0|0	0|0	0|0	0|0	0|0	0|0	0|0	0|0	0|0	0|0	0|0	0|0	0|0	0|0	0|0	0|0	0|0	0|0	0|0	0|0	0|0	0|0	0|0	0|0	0|0	0|0	0|0	0|0	0|0	0|0	0|0	0|0	0|0	0|0	0|0	0|0	1|0	0|0	0|0	0|0	0|0	0|0	0|0	0|0	0|0	0|0	0|0	0|0	0|0	0|0	0|0	0|0	0|0	0|0	0|0	0|0	0|0	0|0	0|0	0|0	0|0	0|0	0|0	0|0	0|0	0|0	0|0	0|0	0|0	0|0	0|0	0|0	0|0	0|0	0|0	0|0	0|0	0|0	0|0	0|0	0|0	0|0	0|0	0|0	0|0	0|0	0|0	0|0	0|0	0|0	0|0	0|0	0|0	0|0	0|0	0|0	0|0	0|0	0|0	0|0	0|0	0|0	0|0	0|0	0|0	0|0	0|0	0|0	0|0	0|0	0|0	0|0	0|0	0|0	0|0	0|0	0|0	0|0	0|0	0|0	0|0	0|0	0|0	0|0	0|0	0|0	0|0	0|0	0|0	0|0	0|0	0|0	0|0	0|0	0|0	0|0	0|0	0|0	0|0	0|0	0|0	0|0	0|0	0|0	0|0	0|0	0|0	0|0	0|0	0|0	0|0	0|0	0|0	0|0	0|0	0|0	0|0	1|0	0|0	0|0	0|0	0|0	0|0	0|0	0|0	0|0	0|0	0|0	0|0	0|0	0|0	0|0	0|0	0|0	0|0	0|0	0|0	1|0	0|0	0|0	0|0	0|0	0|0	0|0	0|0	0|0	0|0	0|0	0|0	0|0	0|0	0|0	0|0	0|0	0|0	0|0	0|0	0|0	0|0	1|1	1|1	1|1	0|0	1|1	0|0	1|1	1|1	0|0	0|0	0|0	1|1	1|1	0|0	0|0	0|0	1|1	1|1	0|0	0|0	0|0	1|1	0|0	0|0	0|0	0|0	0|0	0|0	0|0	0|0	0|0	0|0	0|0	0|0	0|0	0|0	0|0	0|0	0|0	0|0	0|0	0|0	0|0	0|0	0|0	0|0	0|0	0|0	1|1	1|1	1|1	1|1	0|1	1|1	1|1	1|1	0|0	0|0	0|0	0|0	0|0	0|0
1	27519076	NC_035161.2_27519076_T_A	T	A	66	.	AF=0.42002;AQ=66;ANN=A|stop_gained|HIGH|Manes.01G073112|Manes.01G073112.v8.1|transcript|Manes.01G073112.1.v8.1|protein_coding|1/2|c.238A>T|p.Lys80*|238/844|238/300|80/99||,A|downstream_gene_variant|MODIFIER|Manes.01G073100|Manes.01G073100.v8.1|transcript|Manes.01G073100.17.v8.1|protein_coding||c.*5977T>A|||||4031|,A|downstream_gene_variant|MODIFIER|Manes.01G073125|Manes.01G073125.v8.1|transcript|Manes.01G073125.1.v8.1|protein_coding||c.*444A>T|||||240|,A|downstream_gene_variant|MODIFIER|Manes.01G073100|Manes.01G073100.v8.1|transcript|Manes.01G073100.19.v8.1|protein_coding||c.*6655T>A|||||4035|	GT:DP:AD:GQ:PL:RNC	0|0	1|1	1|0	0|0	0|0	0|0	0|0	0|1	0|0	1|0	1|1	1|1	0|0	0|0	0|1	0|1	1|0	0|1	1|0	0|0	0|0	0|1	0|0	1|0	1|1	0|0	0|0	1|0	0|0	0|1	1|0	0|0	0|1	0|1	1|0	0|0	1|1	1|1	1|0	0|1	1|0	1|0	0|0	0|0	0|1	1|1	0|1	0|1	0|0	1|0	1|0	1|0	1|1	1|1	0|0	0|1	0|0	0|1	1|0	0|1	0|1	0|0	0|1	0|0	1|0	1|0	0|1	0|1	1|0	0|0	0|0	0|1	0|0	1|0	0|0	1|1	0|1	0|0	0|0	1|1	0|1	0|1	1|0	0|1	1|1	1|1	1|1	1|0	1|1	1|0	0|0	1|1	0|1	1|0	1|0	0|1	1|0	0|1	1|0	1|0	0|0	0|0	0|0	1|1	0|1	1|1	0|0	1|1	1|0	1|1	1|0	0|0	0|0	1|1	0|0	0|0	0|1	0|1	1|0	1|0	1|1	0|0	0|0	0|0	0|0	0|0	0|0	0|0	0|0	1|0	1|0	0|0	1|0	0|0	1|0	0|0	1|0	1|1	0|0	1|1	1|1	1|0	0|1	1|1	1|1	1|0	1|1	0|1	1|1	1|0	0|1	1|0	1|0	0|1	0|1	0|0	1|1	1|1	1|0	0|0	0|0	0|1	0|0	0|0	1|1	0|1	1|1	1|1	0|1	1|0	1|1	1|0	0|1	1|0	1|1	0|1	0|1	0|0	1|0	0|0	0|0	0|0	0|1	1|0	1|1	1|0	1|1	0|1	0|1	0|0	0|0	0|0	0|0	1|0	1|1	1|0	0|0	1|0	0|0	0|0	0|0	0|1	1|0	0|0	1|1	0|0	0|0	0|0	0|0	0|0	1|1	0|0	1|1	1|0	0|1	0|0	0|0	0|1	1|1	1|0	1|1	1|1	0|0	0|1	0|0	1|1	1|1	1|1	0|1	0|1	1|0	1|0	0|1	0|0	0|0	1|0	1|0	0|1	1|0	0|1	0|1	0|0	1|0	0|1	1|0	0|0	1|1	0|0	0|0	1|1	1|1	1|0	0|1	0|0	0|1	0|0	1|1	0|1	1|0	1|1	0|1	0|0	0|0	1|0	0|0	0|0	0|0	0|0	0|0	1|1	0|0	0|0	1|0	0|0	0|1	1|1	1|1	0|1	1|0	0|0	1|1	1|1	0|0	0|0	0|0	0|0	0|0	1|0	1|0	1|1	0|1	1|1	0|1	1|0	1|1	0|1	0|0	0|1	0|0	0|1	0|0	0|0	0|0	1|1	1|1	1|1	0|0	1|0	1|0	0|1	1|0	0|0	1|1	1|1	1|0	1|0	1|0	1|1	1|1	0|1	0|0	1|1	0|1	1|0	1|0	1|1	0|1	0|0	0|0	0|0	0|1	1|0	0|1	1|0	0|0	0|0	0|0	0|0	0|0	0|0	0|0	0|0	0|0	0|0	0|0	0|0	0|0	0|0	0|0	0|0	0|0	0|0	0|0	0|0	0|0	0|0	0|0	1|1	0|0	0|0	0|0	0|0	0|0	0|0	0|0	0|0	0|0	0|0	0|0	0|0	0|0	0|0	1|0	0|0	0|0	0|0	0|0	0|0	0|0	0|0	0|0	0|0	0|0	1|0	0|0	0|1	0|0	0|0	0|1	1|0	1|1	1|0	1|1	1|0	1|0	0|0	1|1	0|1	0|1	0|0	1|1	1|1	1|1	0|0	0|0	0|0	0|0	0|0	0|0	0|0	0|0	0|0	0|0	0|0	0|0	0|0	0|0	0|0	1|1	0|0
1	27519179	NC_035161.2_27519179_TA_T	TA	T	71	.	AF=0.599598;AQ=71;ANN=T|frameshift_variant|HIGH|Manes.01G073112|Manes.01G073112.v8.1|transcript|Manes.01G073112.1.v8.1|protein_coding|1/2|c.134delT|p.Leu45fs|134/844|134/300|45/99||,T|downstream_gene_variant|MODIFIER|Manes.01G073100|Manes.01G073100.v8.1|transcript|Manes.01G073100.17.v8.1|protein_coding||c.*6081delA|||||4135|,T|downstream_gene_variant|MODIFIER|Manes.01G073125|Manes.01G073125.v8.1|transcript|Manes.01G073125.1.v8.1|protein_coding||c.*340delT|||||136|,T|downstream_gene_variant|MODIFIER|Manes.01G073100|Manes.01G073100.v8.1|transcript|Manes.01G073100.19.v8.1|protein_coding||c.*6759delA|||||4139|;LOF=(Manes.01G073112|Manes.01G073112.v8.1|1|1.00)	GT:DP:AD:GQ:PL:RNC	0|0	1|1	1|0	0|0	0|0	0|0	0|0	0|1	0|0	1|0	1|1	1|1	0|0	1|0	0|1	0|1	1|0	0|1	1|0	1|0	1|0	0|1	0|0	1|0	1|1	0|0	1|0	1|1	0|0	0|1	1|0	0|1	0|1	1|1	1|0	1|0	1|1	1|1	1|1	1|1	1|0	1|1	0|1	0|0	0|1	1|1	0|1	0|1	0|0	1|0	1|0	1|0	1|1	1|1	0|0	1|1	0|0	0|1	1|1	1|1	1|1	0|0	0|1	0|0	1|1	1|1	0|1	1|1	1|0	1|0	0|1	1|1	0|0	1|0	0|0	1|1	1|1	0|0	0|0	1|1	0|1	0|1	1|0	0|1	1|1	1|1	1|1	1|0	1|1	1|1	1|1	1|1	1|1	1|0	1|0	0|1	1|1	0|1	1|1	1|1	0|1	0|0	0|0	1|1	0|1	1|1	0|0	1|1	1|1	1|1	1|0	0|0	0|0	1|1	0|0	0|0	0|1	0|1	1|1	1|0	1|1	0|0	0|0	0|0	0|0	0|0	0|0	0|0	0|0	1|0	1|0	0|0	1|0	0|0	1|0	0|0	1|0	1|1	0|0	1|1	1|1	1|0	0|1	1|1	1|1	1|0	1|1	0|1	1|1	1|0	0|1	1|1	1|0	0|1	0|1	0|0	1|1	1|1	1|0	0|0	0|0	1|1	0|0	0|0	1|1	1|1	1|1	1|1	0|1	1|1	1|1	1|0	0|1	1|0	1|1	0|1	0|1	0|1	1|1	0|1	1|0	0|1	0|1	1|0	1|1	1|0	1|1	0|1	0|1	1|0	0|0	0|0	0|0	1|1	1|1	1|1	0|1	1|1	1|0	0|0	0|0	0|1	1|0	0|0	1|1	0|0	0|1	0|0	0|1	0|0	1|1	0|1	1|1	1|0	1|1	0|0	0|0	0|1	1|1	1|0	1|1	1|1	1|0	0|1	0|0	1|1	1|1	1|1	0|1	0|1	1|1	1|0	0|1	0|0	0|0	1|0	1|1	0|1	1|0	0|1	1|1	0|0	1|0	0|1	1|1	0|0	1|1	0|0	0|0	1|1	1|1	1|0	1|1	0|0	0|1	0|0	1|1	0|1	1|0	1|0	1|1	0|1	1|1	1|0	1|1	0|0	0|0	0|0	0|0	1|1	0|0	0|0	1|0	0|0	0|1	1|1	1|1	1|1	1|0	0|0	1|1	1|1	0|0	0|0	0|0	0|0	0|0	1|0	1|0	1|1	0|1	1|1	0|1	1|1	1|1	0|1	0|0	1|1	0|0	0|1	1|0	0|0	0|0	1|1	1|1	1|1	0|0	1|1	1|0	0|1	1|1	0|0	1|1	1|1	1|1	1|1	1|1	1|1	1|1	0|1	1|1	1|1	1|1	1|0	1|0	1|1	1|1	1|1	1|0	1|0	0|1	1|0	0|1	1|0	1|1	1|1	1|1	0|0	0|0	0|0	1|1	1|1	1|1	1|1	1|1	1|1	0|1	0|0	0|0	0|1	1|0	0|0	0|0	0|1	0|1	0|0	1|1	1|1	1|1	1|1	1|1	0|0	1|1	1|1	1|1	1|1	0|1	0|0	0|0	1|1	1|1	1|0	1|1	0|0	1|1	1|1	1|1	1|1	1|1	1|1	0|0	0|0	0|0	1|0	0|0	0|1	0|0	0|0	0|1	1|0	1|1	1|0	1|1	1|0	1|0	0|0	1|1	0|1	0|1	0|0	1|1	1|1	1|1	0|0	0|0	0|1	1|1	1|1	1|1	1|1	1|1	1|1	1|1	1|1	1|1	1|1	1|1	1|1	1|1	1|1
1	27568572	NC_035161.2_27568572_C_CA	C	CA	70	.	AF=0.085513;AQ=70;ANN=CA|frameshift_variant|HIGH|Manes.01G073400|Manes.01G073400.v8.1|transcript|Manes.01G073400.1.v8.1|protein_coding|7/7|c.984dupA|p.Asp329fs|1913/2508|985/1023|329/340||INFO_REALIGN_3_PRIME,CA|frameshift_variant|HIGH|Manes.01G073400|Manes.01G073400.v8.1|transcript|Manes.01G073400.4.v8.1|protein_coding|7/7|c.978dupA|p.Asp327fs|1907/2502|979/1017|327/338||INFO_REALIGN_3_PRIME,CA|upstream_gene_variant|MODIFIER|Manes.01G073300|Manes.01G073300.v8.1|transcript|Manes.01G073300.8.v8.1|protein_coding||c.-3857dupT|||||2925|,CA|upstream_gene_variant|MODIFIER|Manes.01G073300|Manes.01G073300.v8.1|transcript|Manes.01G073300.6.v8.1|protein_coding||c.-3356dupT|||||2925|,CA|upstream_gene_variant|MODIFIER|Manes.01G073300|Manes.01G073300.v8.1|transcript|Manes.01G073300.9.v8.1|protein_coding||c.-3356dupT|||||2925|	GT:DP:AD:GQ:PL:RNC	1|1	0|0	0|0	0|0	0|0	0|0	0|0	1|0	0|0	0|0	0|0	0|0	0|0	0|0	1|0	1|0	0|1	1|0	0|0	0|1	0|0	0|0	0|0	0|0	0|0	0|0	0|0	0|0	0|0	0|0	0|0	1|0	1|0	0|0	0|1	0|1	0|0	0|0	0|0	0|0	0|0	0|0	0|0	0|0	0|0	0|0	1|0	0|0	0|0	0|0	0|1	0|1	0|0	0|0	0|0	0|0	1|1	0|0	0|0	0|0	0|0	0|0	0|0	0|0	0|0	0|0	0|0	0|0	0|0	0|0	1|0	0|0	0|0	0|0	0|0	0|0	0|0	0|1	0|0	0|0	0|0	0|0	0|1	1|0	0|0	0|0	0|0	0|1	0|0	0|0	0|0	0|0	0|0	0|1	0|1	1|0	0|0	0|0	0|0	0|0	0|0	0|0	0|0	0|0	0|0	0|0	0|0	0|0	0|0	0|0	0|1	1|1	0|0	0|0	0|0	1|1	1|0	0|0	0|0	0|0	0|0	0|1	1|1	0|0	0|0	0|0	0|0	0|0	0|0	0|0	0|1	0|0	0|0	0|0	0|0	0|0	0|0	0|0	0|1	0|0	0|0	0|1	1|0	0|0	0|0	0|0	0|0	1|0	0|0	0|1	1|0	0|0	0|1	1|0	1|0	0|0	0|0	0|0	0|0	0|0	0|0	0|0	0|0	0|1	0|0	0|0	0|0	0|0	1|0	0|0	0|0	0|0	1|0	0|1	0|0	0|0	1|0	1|0	0|0	1|0	0|1	1|0	0|0	0|1	0|0	0|0	0|0	0|0	0|0	0|1	0|1	0|0	0|0	0|0	0|0	0|0	0|0	0|0	0|0	0|0	0|0	1|0	0|0	0|0	0|0	0|0	0|0	1|0	0|0	0|1	0|0	0|0	0|0	0|0	0|0	0|0	0|0	0|0	0|0	0|1	0|0	0|0	0|0	0|0	0|0	0|0	0|0	0|0	1|0	0|0	0|0	0|0	0|0	0|0	0|0	0|0	0|0	0|0	0|0	0|0	0|0	0|0	0|0	1|0	0|0	1|1	0|0	0|0	0|0	0|0	0|0	0|1	0|0	1|1	0|0	0|1	0|0	0|0	0|0	0|1	0|0	1|0	0|0	0|0	0|0	1|1	1|1	0|0	1|1	0|0	0|0	0|0	0|0	0|0	0|0	0|0	0|0	0|0	0|1	0|0	0|0	0|0	0|0	0|1	1|1	1|0	0|1	0|0	0|0	0|0	1|0	0|0	1|0	0|0	0|0	1|0	0|0	0|0	0|0	1|0	0|1	0|0	0|0	0|0	0|0	0|0	0|0	0|0	0|1	0|0	0|0	1|1	0|0	0|0	0|0	0|0	0|0	0|0	0|0	1|0	0|0	0|0	0|0	0|0	0|1	0|0	0|0	0|0	0|1	0|1	0|0	0|1	0|0	0|1	0|0	0|0	0|0	0|0	0|0	0|0	0|0	0|0	0|0	0|0	0|0	0|0	0|0	0|0	0|0	0|0	0|0	0|0	0|0	0|0	0|0	0|0	0|0	0|0	0|0	0|0	0|0	0|0	0|0	0|0	0|0	0|0	0|0	0|0	0|0	0|0	0|0	0|1	0|0	0|0	0|0	0|0	0|0	0|0	0|0	0|0	0|0	1|0	1|1	0|1	0|1	1|0	0|0	1|0	0|0	0|0	0|0	0|1	0|0	0|1	0|1	0|0	0|0	1|0	0|0	0|0	0|0	0|0	0|0	0|0	0|0	1|0	0|0	0|0	0|0	0|0	0|0	0|0	0|0	0|0	0|0	0|0	0|0	0|0	0|0	0|0
1	27583569	NC_035161.2_27583569_A_G	A	G	61	.	AF=0.017606;AQ=61;ANN=G|splice_acceptor_variant&intron_variant|HIGH|Manes.01G073500|Manes.01G073500.v8.1|transcript|Manes.01G073500.2.v8.1|protein_coding|6/7|c.609-2A>G||||||,G|splice_acceptor_variant&intron_variant|HIGH|Manes.01G073500|Manes.01G073500.v8.1|transcript|Manes.01G073500.4.v8.1|protein_coding|6/7|c.609-2A>G||||||,G|upstream_gene_variant|MODIFIER|Manes.01G073700|Manes.01G073700.v8.1|transcript|Manes.01G073700.1.v8.1|protein_coding||c.-4683A>G|||||3717|,G|upstream_gene_variant|MODIFIER|Manes.01G073700|Manes.01G073700.v8.1|transcript|Manes.01G073700.11.v8.1|protein_coding||c.-4770A>G|||||3708|,G|upstream_gene_variant|MODIFIER|Manes.01G073700|Manes.01G073700.v8.1|transcript|Manes.01G073700.6.v8.1|protein_coding||c.-4531A>G|||||3708|,G|upstream_gene_variant|MODIFIER|Manes.01G073700|Manes.01G073700.v8.1|transcript|Manes.01G073700.12.v8.1|protein_coding||c.-4537A>G|||||3717|,G|upstream_gene_variant|MODIFIER|Manes.01G073700|Manes.01G073700.v8.1|transcript|Manes.01G073700.13.v8.1|protein_coding||c.-4511A>G|||||3877|,G|upstream_gene_variant|MODIFIER|Manes.01G073700|Manes.01G073700.v8.1|transcript|Manes.01G073700.14.v8.1|protein_coding||c.-4543A>G|||||3877|,G|downstream_gene_variant|MODIFIER|Manes.01G073600|Manes.01G073600.v8.1|transcript|Manes.01G073600.1.v8.1|protein_coding||c.*2067T>C|||||1738|,G|intron_variant|MODIFIER|Manes.01G073500|Manes.01G073500.v8.1|transcript|Manes.01G073500.1.v8.1|protein_coding|6/7|c.609-92A>G||||||,G|intron_variant|MODIFIER|Manes.01G073500|Manes.01G073500.v8.1|transcript|Manes.01G073500.3.v8.1|protein_coding|6/7|c.609-92A>G||||||;LOF=(Manes.01G073500|Manes.01G073500.v8.1|4|0.50)	GT:DP:AD:GQ:PL:RNC	0|0	0|0	0|0	0|0	0|0	0|0	0|0	0|0	0|0	0|0	0|0	0|0	0|0	0|0	0|0	0|0	0|0	0|0	0|0	0|0	0|0	0|0	0|0	0|0	0|0	0|0	0|0	0|0	0|0	0|0	0|0	0|0	0|0	0|0	0|0	0|0	0|0	0|0	0|0	0|0	0|0	0|0	0|0	0|0	0|0	0|0	0|0	0|0	0|0	0|0	0|0	0|0	0|0	0|0	0|0	0|0	0|0	0|0	0|0	0|0	0|0	0|0	0|0	0|0	0|0	0|0	0|0	0|0	0|0	0|0	0|0	0|0	0|0	0|0	0|0	0|0	0|0	0|0	0|0	0|0	0|0	0|0	0|0	0|0	0|0	0|0	0|0	0|0	0|0	0|0	0|0	0|0	0|0	0|0	0|0	0|0	0|0	0|0	0|0	0|0	0|0	0|0	0|0	0|0	0|0	0|0	0|0	0|0	0|0	0|0	0|0	0|0	0|0	0|0	0|0	0|0	0|0	0|0	0|0	0|0	0|0	0|0	0|0	0|0	0|0	0|0	0|0	0|0	0|0	0|0	0|0	0|0	0|0	0|0	0|0	0|0	0|0	0|0	0|0	0|0	0|0	0|0	0|0	0|0	0|0	0|0	0|0	0|0	0|0	0|0	0|0	0|0	0|0	0|0	0|0	0|0	0|0	0|0	0|0	0|0	0|0	0|0	0|0	0|0	0|0	0|0	0|0	0|0	0|0	0|0	0|0	0|0	0|0	0|0	0|0	0|0	0|0	0|0	0|0	0|0	0|0	0|0	0|0	0|0	0|0	0|0	0|0	0|0	0|0	0|0	0|0	0|0	0|0	0|0	0|0	0|0	0|0	0|0	0|0	0|0	0|0	0|0	0|0	0|0	0|0	0|0	0|0	0|0	0|0	0|0	0|0	0|0	0|0	0|0	0|0	0|0	0|0	0|0	0|0	0|0	0|0	0|0	0|0	0|0	0|0	0|0	0|0	0|0	0|0	0|0	0|0	0|0	0|0	0|0	0|0	0|0	0|0	0|0	0|0	0|0	0|0	0|0	0|0	0|0	0|0	0|0	0|0	0|0	0|0	0|0	0|0	0|0	0|0	0|0	0|0	0|0	0|0	0|0	0|0	0|0	0|0	0|0	0|0	0|0	0|0	0|0	0|0	0|0	0|0	0|0	0|0	0|0	0|0	0|0	0|0	0|0	0|0	0|0	0|0	0|0	0|0	0|0	0|0	0|0	0|0	0|0	0|0	0|0	0|0	0|0	0|0	0|0	0|0	0|0	0|0	0|0	0|0	0|0	0|0	0|0	0|0	0|0	0|0	0|0	0|0	0|0	0|0	0|0	0|0	0|0	0|0	0|0	0|0	0|0	0|0	0|0	0|0	0|0	0|0	0|0	0|0	0|0	0|0	0|0	0|0	0|0	0|0	0|0	0|0	0|0	0|0	0|0	0|0	0|0	0|0	0|0	0|0	0|0	0|0	0|0	0|0	0|0	0|0	0|0	0|0	0|0	0|0	0|0	0|0	0|0	0|0	0|0	0|0	0|0	0|0	0|0	0|0	0|0	1|1	1|1	1|1	0|0	0|0	0|0	0|0	1|1	0|0	0|0	0|0	0|0	0|0	0|0	0|0	0|0	0|0	0|0	0|0	0|0	0|0	0|0	0|0	0|0	0|0	0|0	0|0	0|0	0|0	0|0	0|0	0|0	0|0	0|0	0|0	0|0	0|0	0|0	0|0	0|0	0|0	0|0	0|0	0|0	0|0	0|0	0|0	0|0	1|1	0|0	0|0	0|0	0|0	0|0	0|0	1|1	0|0	0|0	0|0	0|0	0|0	0|0
```
