## Supplemental Data 1 for "Unlocking Genetic Diversity in Colombian Cassava Landraces for Accelerated Breeding": DataS1_Colombia_420_filtered_GQ20_Qual30_xgboost_beagle_HIGH.vcf (part 2 of 37)

```
1	27583577	NC_035161.2_27583577_C_CTTCTTCT	C	CTTCTTCT	56	.	AF=0.006036;AQ=56;ANN=CTTCTTCT|frameshift_variant|HIGH|Manes.01G073500|Manes.01G073500.v8.1|transcript|Manes.01G073500.2.v8.1|protein_coding|7/8|c.617_618insCTTCTTT|p.Ile208fs|715/1291|618/663|206/220||INFO_REALIGN_3_PRIME,CTTCTTCT|frameshift_variant|HIGH|Manes.01G073500|Manes.01G073500.v8.1|transcript|Manes.01G073500.4.v8.1|protein_coding|7/8|c.617_618insCTTCTTT|p.Ile208fs|715/1381|618/663|206/220||INFO_REALIGN_3_PRIME,CTTCTTCT|upstream_gene_variant|MODIFIER|Manes.01G073700|Manes.01G073700.v8.1|transcript|Manes.01G073700.1.v8.1|protein_coding||c.-4675_-4674insTTCTTCT|||||3708|,CTTCTTCT|upstream_gene_variant|MODIFIER|Manes.01G073700|Manes.01G073700.v8.1|transcript|Manes.01G073700.11.v8.1|protein_coding||c.-4762_-4761insTTCTTCT|||||3699|,CTTCTTCT|upstream_gene_variant|MODIFIER|Manes.01G073700|Manes.01G073700.v8.1|transcript|Manes.01G073700.6.v8.1|protein_coding||c.-4523_-4522insTTCTTCT|||||3699|,CTTCTTCT|upstream_gene_variant|MODIFIER|Manes.01G073700|Manes.01G073700.v8.1|transcript|Manes.01G073700.12.v8.1|protein_coding||c.-4529_-4528insTTCTTCT|||||3708|,CTTCTTCT|upstream_gene_variant|MODIFIER|Manes.01G073700|Manes.01G073700.v8.1|transcript|Manes.01G073700.13.v8.1|protein_coding||c.-4503_-4502insTTCTTCT|||||3868|,CTTCTTCT|upstream_gene_variant|MODIFIER|Manes.01G073700|Manes.01G073700.v8.1|transcript|Manes.01G073700.14.v8.1|protein_coding||c.-4535_-4534insTTCTTCT|||||3868|,CTTCTTCT|downstream_gene_variant|MODIFIER|Manes.01G073600|Manes.01G073600.v8.1|transcript|Manes.01G073600.1.v8.1|protein_coding||c.*2058_*2059insAGAAGAA|||||1729|,CTTCTTCT|intron_variant|MODIFIER|Manes.01G073500|Manes.01G073500.v8.1|transcript|Manes.01G073500.1.v8.1|protein_coding|6/7|c.609-82_609-81insCTTCTTT||||||INFO_REALIGN_3_PRIME,CTTCTTCT|intron_variant|MODIFIER|Manes.01G073500|Manes.01G073500.v8.1|transcript|Manes.01G073500.3.v8.1|protein_coding|6/7|c.609-82_609-81insCTTCTTT||||||INFO_REALIGN_3_PRIME;LOF=(Manes.01G073500|Manes.01G073500.v8.1|4|0.50)	GT:DP:AD:GQ:PL:RNC	0|0	0|0	0|0	0|0	0|0	0|0	0|0	0|0	0|0	0|0	0|0	0|0	0|0	0|0	0|0	0|0	0|0	0|0	0|0	0|0	0|0	0|0	0|0	0|0	0|0	0|0	0|0	0|0	0|0	0|0	0|0	0|0	0|0	0|0	0|0	0|0	0|0	0|0	0|0	0|0	0|0	0|0	0|0	0|0	0|0	0|0	0|0	0|0	0|0	0|0	0|0	0|0	0|0	0|0	0|0	0|0	0|0	0|0	0|0	0|0	0|0	0|0	0|0	0|0	0|0	0|0	0|0	0|0	0|0	0|0	0|0	0|0	0|0	0|0	0|0	0|0	0|0	0|0	0|0	0|0	0|0	0|0	0|0	0|0	0|0	0|0	0|0	0|0	0|0	0|0	0|0	0|0	0|0	0|0	0|0	0|0	0|0	0|0	0|0	0|0	0|0	0|0	0|0	0|0	0|0	0|0	0|0	0|0	0|0	0|0	0|0	0|0	0|0	0|0	0|0	0|0	0|0	0|0	0|0	0|0	0|0	0|0	0|0	0|0	0|0	0|0	0|0	0|0	0|0	0|0	0|0	0|0	0|0	0|0	0|0	0|0	0|0	0|0	0|0	0|0	0|0	0|0	0|0	0|0	0|0	0|0	0|0	0|0	0|0	0|0	0|0	0|0	0|0	0|0	0|0	0|0	0|0	0|0	0|0	0|0	0|0	0|0	0|0	0|0	0|0	0|0	0|0	0|0	0|0	0|0	0|0	0|0	0|0	0|0	0|0	0|0	0|0	0|0	0|0	0|0	0|0	0|0	0|0	0|0	0|0	0|0	0|0	0|0	0|0	0|0	0|0	0|0	0|0	0|0	0|0	0|0	0|0	0|0	0|0	0|0	0|0	0|0	0|0	0|0	0|0	0|0	0|0	0|0	0|0	0|0	0|0	0|0	0|0	0|0	0|0	0|0	0|0	0|0	0|0	0|0	0|0	0|0	0|0	0|0	0|0	0|0	0|0	0|0	0|0	0|0	0|0	0|0	0|0	0|0	0|0	0|0	0|0	0|0	0|0	0|0	0|0	0|0	0|0	0|0	0|0	0|0	0|0	0|0	0|0	0|0	0|0	0|0	0|0	0|0	0|0	0|0	0|0	0|0	0|0	0|0	0|0	0|0	0|0	0|0	0|0	0|0	0|0	0|0	0|0	0|0	0|0	0|0	0|0	0|0	0|0	0|0	0|0	0|0	0|0	0|0	0|0	0|0	0|0	0|0	0|0	0|0	0|0	0|0	0|0	0|0	0|0	0|0	0|0	0|0	0|0	0|0	0|0	0|0	0|0	0|0	0|0	0|0	0|0	0|0	0|0	0|0	0|0	0|0	0|0	0|0	0|0	0|0	0|0	0|0	0|0	0|0	0|0	0|0	0|0	0|0	0|0	0|0	0|0	0|0	0|0	0|0	0|0	0|0	0|0	0|0	0|0	0|0	0|0	0|0	0|0	0|0	0|0	0|0	0|0	0|0	0|0	0|0	0|0	0|0	0|0	0|0	0|0	0|0	0|0	0|0	0|0	0|0	0|0	0|0	0|0	0|0	0|0	0|0	0|0	0|0	0|0	0|0	0|0	0|0	1|1	0|0	0|0	0|0	0|0	1|1	1|1	0|0	0|0	0|0	1|1	1|1	0|0	0|0	0|0	1|1	0|0	0|0	0|0	0|0	0|0	0|0	0|0	0|0	0|0	0|0	0|0	0|0	0|0	0|0	0|0	0|0	0|0	0|0	0|0	0|0	0|0	0|0	0|0	0|0	0|0	0|0	0|0	0|0	0|0	0|0	0|0	0|0	0|0	0|0	0|0	0|0	0|0	0|0	0|0	0|0
1	27638997	NC_035161.2_27638997_C_G	C	G	55	.	AF=0.258551;AQ=55;ANN=G|stop_lost|HIGH|Manes.01G074000|Manes.01G074000.v8.1|transcript|Manes.01G074000.2.v8.1|protein_coding|2/3|c.1343G>C|p.Ter448Serext*?|1528/1814|1343/1344|448/447||,G|downstream_gene_variant|MODIFIER|Manes.01G073900|Manes.01G073900.v8.1|transcript|Manes.01G073900.1.v8.1|protein_coding||c.*4464C>G|||||4061|	GT:DP:AD:GQ:PL:RNC	1|1	0|1	1|0	0|0	0|1	0|1	0|1	1|0	1|0	0|0	1|0	0|1	0|0	1|1	1|0	1|0	1|1	1|1	0|0	0|1	0|0	1|1	0|0	1|1	1|0	1|0	1|0	1|1	1|0	0|1	0|1	1|0	1|1	0|1	1|1	0|1	0|0	0|0	0|0	0|1	0|0	0|0	0|0	1|0	1|1	0|1	1|1	0|1	0|1	1|0	1|1	0|1	1|1	0|0	1|0	0|0	1|1	0|0	0|0	0|0	0|0	0|0	0|0	0|1	0|0	0|0	0|1	0|0	1|0	0|1	1|1	0|0	0|0	1|0	1|0	1|1	0|0	0|1	0|0	0|0	0|0	1|1	1|1	1|1	0|0	0|0	0|0	0|1	0|1	0|0	0|0	0|0	0|0	0|1	0|1	1|0	0|0	0|0	0|0	0|0	0|0	1|0	0|0	0|0	0|1	0|0	0|0	0|0	1|0	1|0	0|1	1|1	0|0	0|1	1|0	1|1	1|1	0|1	1|0	1|1	1|0	0|1	1|1	0|1	0|0	1|0	0|0	0|1	1|0	0|0	0|1	1|0	0|0	1|0	1|0	1|0	0|0	0|1	0|1	1|1	1|1	1|1	1|1	1|0	0|0	1|0	1|0	1|0	0|0	0|1	1|0	1|0	1|1	1|0	1|0	0|1	1|0	0|1	0|1	0|1	0|0	0|1	1|0	0|1	1|0	0|0	0|0	1|0	1|1	1|0	1|0	1|0	1|0	1|1	0|1	0|0	1|1	1|0	0|0	1|0	0|1	1|0	0|0	0|1	0|0	1|0	0|0	0|1	0|0	0|1	0|1	0|1	0|0	0|0	0|0	1|0	0|0	0|0	0|0	0|1	1|0	1|0	1|0	1|0	0|1	1|1	0|0	1|0	0|0	0|1	1|0	0|0	1|1	1|0	0|0	0|0	0|0	0|0	0|1	1|1	1|0	0|0	0|0	0|0	1|0	0|1	1|0	0|0	1|0	0|0	1|0	1|0	0|0	0|0	0|0	0|0	0|0	0|0	0|0	0|1	0|0	1|0	1|0	1|0	1|0	1|1	1|1	0|0	1|0	0|1	1|1	0|1	0|1	1|1	0|0	0|1	0|1	0|0	0|0	1|0	1|1	1|0	0|0	1|0	0|0	1|1	1|1	0|0	1|1	1|0	0|1	0|1	1|0	1|0	0|1	1|1	0|0	0|0	0|1	0|1	0|0	0|1	0|1	0|1	1|1	1|0	0|1	1|1	1|0	0|0	1|1	0|1	1|1	0|0	0|0	1|0	1|0	0|1	1|0	1|0	0|1	0|0	0|0	1|1	1|1	1|1	0|1	0|0	0|1	0|0	1|0	1|1	1|0	0|1	1|0	0|0	1|0	0|1	0|0	1|0	0|0	0|1	0|1	0|0	0|1	0|0	0|0	0|0	0|1	0|1	1|1	0|1	0|0	0|1	1|0	1|1	0|0	1|1	1|1	0|0	1|1	1|1	1|1	1|1	1|1	1|1	0|0	0|0	0|0	0|0	0|0	0|0	0|0	0|0	0|0	0|1	1|0	0|0	0|0	0|0	0|0	1|0	0|0	1|1	0|0	0|0	0|0	0|0	0|0	0|0	0|0	0|1	1|1	1|0	0|0	0|0	1|1	1|1	1|1	0|0	1|0	1|0	1|1	1|1	0|1	1|0	1|0	1|0	1|1	1|0	0|0	1|1	1|0	1|1	0|1	1|0	0|1	1|0	0|0	0|0	1|1	1|1	1|1	1|0	1|0	1|0	0|0	0|0	0|0	0|0	0|0	0|0	0|0	0|0	0|1	1|1	0|1	1|1	1|1	1|0
1	27911256	NC_035161.2_27911256_C_CATCG	C	CATCG	63	.	AF=0.045775;AQ=63;ANN=CATCG|frameshift_variant|HIGH|Manes.01G076100|Manes.01G076100.v8.1|transcript|Manes.01G076100.1.v8.1|protein_coding|6/7|c.621_622insCGAT|p.Ala208fs|753/2125|621/840|207/279||,CATCG|frameshift_variant|HIGH|Manes.01G076100|Manes.01G076100.v8.1|transcript|Manes.01G076100.2.v8.1|protein_coding|6/7|c.480_481insCGAT|p.Ala161fs|757/2129|480/699|160/232||,CATCG|upstream_gene_variant|MODIFIER|Manes.01G076201|Manes.01G076201.v8.1|transcript|Manes.01G076201.1.v8.1|protein_coding||c.-1505_-1504insATCG|||||1008|,CATCG|downstream_gene_variant|MODIFIER|Manes.01G076000|Manes.01G076000.v8.1|transcript|Manes.01G076000.3.v8.1|protein_coding||c.*3837_*3838insATCG|||||3462|,CATCG|downstream_gene_variant|MODIFIER|Manes.01G076000|Manes.01G076000.v8.1|transcript|Manes.01G076000.4.v8.1|protein_coding||c.*3837_*3838insATCG|||||3478|,CATCG|downstream_gene_variant|MODIFIER|Manes.01G076000|Manes.01G076000.v8.1|transcript|Manes.01G076000.5.v8.1|protein_coding||c.*3837_*3838insATCG|||||3478|;LOF=(Manes.01G076100|Manes.01G076100.v8.1|2|1.00)	GT:DP:AD:GQ:PL:RNC	0|0	0|0	0|0	0|0	0|0	0|0	0|0	0|0	0|0	0|0	0|0	0|0	0|0	0|0	0|0	0|0	0|0	0|0	0|0	0|0	0|0	0|0	0|0	0|0	0|0	0|0	0|0	0|0	0|0	0|0	0|0	0|0	0|0	0|0	0|0	0|0	1|0	0|1	0|0	0|0	0|0	0|0	0|0	0|0	0|0	0|0	0|0	0|0	0|0	0|0	0|0	0|0	0|0	0|0	0|0	0|0	0|0	0|0	0|0	0|0	0|1	0|0	0|0	0|0	0|0	0|0	0|0	0|0	0|0	0|0	0|0	0|0	0|0	0|0	0|0	0|0	0|0	0|0	0|0	0|0	0|0	0|0	0|0	0|0	0|0	0|0	0|0	0|0	0|0	0|0	0|0	1|0	0|0	0|0	0|0	0|0	0|0	1|0	0|0	0|0	0|0	0|0	0|0	0|1	0|0	0|1	0|0	0|0	0|0	0|0	0|0	0|0	0|0	0|0	0|0	0|0	0|0	0|0	0|0	0|0	0|0	0|0	0|0	0|0	0|0	0|0	0|0	0|0	0|0	0|0	1|0	0|0	0|1	0|0	0|0	0|0	0|0	0|0	0|0	0|0	0|0	0|0	0|0	0|0	0|0	0|0	0|0	0|0	0|0	0|0	0|0	0|0	0|0	0|0	0|0	0|0	0|0	0|0	0|0	0|0	0|0	0|0	0|0	0|0	0|0	0|0	0|0	0|0	0|0	0|0	0|0	0|0	0|0	0|0	0|0	1|0	0|0	0|0	0|0	0|0	0|0	0|0	0|0	1|0	0|0	0|0	0|0	0|0	1|1	0|0	0|0	0|0	0|0	0|0	0|0	0|0	0|0	0|0	0|0	0|0	0|0	0|0	0|0	0|0	0|0	0|0	0|0	0|0	0|0	0|0	0|0	0|0	0|0	0|0	0|0	0|0	0|0	0|0	1|0	0|0	0|1	0|1	0|0	0|0	0|0	0|0	0|0	0|0	0|1	1|0	0|0	0|0	0|0	0|0	0|0	0|1	1|0	1|0	0|1	0|0	0|0	0|0	0|0	0|0	0|0	0|0	0|0	0|0	0|0	1|0	0|0	0|0	0|0	0|0	1|0	0|0	0|0	1|0	0|1	0|0	0|0	0|0	0|0	0|0	0|0	0|0	0|0	0|0	0|0	0|0	0|0	0|0	0|0	0|0	0|0	0|0	0|0	0|0	0|1	0|0	0|0	0|0	0|0	0|0	0|0	0|0	0|0	0|0	0|0	0|0	0|0	0|0	0|0	0|0	0|0	0|0	0|0	0|0	0|0	0|1	0|0	0|0	0|0	0|0	0|0	0|0	0|0	0|0	0|0	0|0	0|0	0|0	0|1	0|0	0|0	0|0	0|0	0|0	0|0	0|1	0|0	0|0	0|0	0|0	0|0	0|1	0|0	0|0	0|0	0|0	0|0	0|0	0|0	1|0	0|0	0|0	0|0	0|0	0|0	0|0	0|0	0|0	0|0	0|0	0|0	0|0	0|0	0|0	0|0	0|0	0|0	0|0	0|0	0|0	0|0	0|0	0|0	0|1	0|0	0|0	0|0	0|0	0|0	0|0	0|0	0|0	0|0	0|0	0|0	0|0	0|0	0|0	0|0	0|0	0|0	0|0	0|0	0|0	0|0	0|0	0|0	0|0	0|0	0|0	0|0	0|1	0|0	0|0	0|0	0|0	0|0	0|0	0|0	0|0	0|0	0|0	0|0	0|1	0|0	0|0	0|0	0|0	0|0	0|0	0|0	0|0	0|0	0|0	0|0	0|0	0|0	0|0	0|0	0|0	0|0	0|0	0|0	0|0	0|0	0|0
1	28029095	NC_035161.2_28029095_CTG_C	CTG	C	64	.	AF=0.007042;AQ=64;ANN=C|splice_acceptor_variant&splice_region_variant&intron_variant|HIGH|Manes.01G076900|Manes.01G076900.v8.1|transcript|Manes.01G076900.1.v8.1|protein_coding|1/7|c.183-3_183-2delCA||||||,C|downstream_gene_variant|MODIFIER|Manes.01G077000|Manes.01G077000.v8.1|transcript|Manes.01G077000.1.v8.1|protein_coding||c.*5724_*5725delCA|||||4450|;LOF=(Manes.01G076900|Manes.01G076900.v8.1|1|1.00)	GT:DP:AD:GQ:PL:RNC	0|0	0|0	0|0	0|0	0|0	0|0	0|0	0|0	0|0	0|0	0|0	0|0	0|0	0|0	0|0	0|0	0|0	0|0	0|0	0|0	0|0	0|0	0|0	0|0	0|0	0|0	0|0	0|0	0|0	0|0	0|0	0|0	0|0	0|0	0|0	0|0	0|0	0|0	0|0	0|0	0|0	0|0	0|0	0|0	0|0	0|0	0|0	0|0	0|0	0|0	0|0	0|0	0|0	0|0	0|0	0|0	0|0	0|0	0|0	0|0	0|0	0|0	0|0	0|0	0|0	0|0	0|0	0|0	0|0	0|0	0|0	0|0	0|0	0|0	0|0	0|0	0|0	0|0	0|0	0|0	0|0	0|0	0|0	0|0	0|0	0|0	0|0	0|0	0|0	0|0	0|0	0|0	0|0	0|0	0|0	0|0	0|0	0|0	0|0	0|0	0|0	0|0	0|0	0|0	0|0	0|0	0|0	0|0	0|0	0|0	0|0	0|0	0|0	0|0	0|0	0|0	0|0	0|0	0|0	0|0	0|0	0|0	0|0	0|0	0|0	0|0	0|0	0|0	0|0	0|0	0|0	0|0	0|0	0|0	0|0	0|0	0|0	0|0	0|0	0|0	0|0	0|0	0|0	0|0	0|0	0|0	0|0	0|0	0|0	0|0	0|0	0|0	0|0	0|0	0|0	0|0	0|0	0|0	0|0	0|0	0|0	0|0	0|0	0|0	0|0	0|0	0|0	0|0	0|0	0|0	0|0	0|0	0|0	0|0	0|0	0|0	0|0	0|0	0|0	0|0	0|0	0|0	0|0	0|0	0|0	0|0	0|0	0|0	0|0	0|0	0|0	0|0	0|0	0|0	0|0	0|0	0|0	0|0	0|0	0|0	0|0	0|0	0|0	0|0	0|0	0|0	0|0	0|0	0|0	0|0	0|0	0|0	0|0	0|0	0|0	0|0	0|0	0|0	0|0	0|0	0|0	0|0	0|0	0|0	0|0	0|0	0|0	0|0	0|0	0|0	0|0	0|0	0|0	0|0	0|0	0|0	0|0	0|0	0|0	0|0	0|0	0|0	0|0	0|0	0|0	0|0	0|0	0|0	0|0	0|0	0|0	0|0	0|0	0|0	0|0	0|0	0|0	0|0	0|0	0|0	0|0	0|0	0|0	0|0	0|0	0|0	0|0	0|0	0|0	0|0	0|0	0|0	0|0	0|0	0|0	0|0	0|0	0|0	0|0	0|0	0|0	0|0	0|0	0|0	0|0	0|0	0|0	0|0	0|0	0|0	0|0	0|0	0|0	0|0	0|0	0|0	0|0	0|0	0|0	0|0	0|0	0|0	0|0	0|0	0|0	0|0	0|0	0|0	0|0	0|0	0|0	0|0	0|0	0|0	0|0	0|0	0|0	0|0	0|0	0|0	0|0	0|0	0|0	0|0	0|0	0|0	0|0	0|0	0|0	0|0	0|0	0|0	0|0	0|0	0|0	0|0	0|1	0|0	0|0	0|0	0|0	0|0	0|0	0|0	0|0	0|0	0|0	0|0	0|0	0|0	0|0	0|0	0|0	0|0	0|0	0|0	0|0	0|0	0|0	0|0	0|0	0|0	0|0	0|0	1|1	0|0	0|0	0|0	0|0	1|1	1|1	0|0	0|0	0|0	1|1	1|1	0|0	0|0	0|0	1|1	0|0	0|0	0|0	0|0	0|0	0|0	0|0	0|0	0|0	0|0	0|0	0|0	0|0	0|0	0|0	0|0	0|0	0|0	0|0	0|0	0|0	0|0	0|0	0|0	0|0	0|0	0|0	0|0	0|0	0|0	0|1	0|0	0|0	0|0	0|0	0|0	0|0	0|0	0|0	0|0
1	28047655	NC_035161.2_28047655_T_A	T	A	72	.	AF=0.236922;AQ=72;ANN=A|stop_lost|HIGH|Manes.01G077100|Manes.01G077100.v8.1|transcript|Manes.01G077100.1.v8.1|protein_coding|7/7|c.1337A>T|p.Ter446Leuext*?|1384/1550|1337/1338|446/445||	GT:DP:AD:GQ:PL:RNC	0|0	0|0	0|0	0|0	0|0	0|0	0|0	0|0	1|0	0|1	0|0	0|1	0|0	0|0	0|0	0|0	0|0	0|0	0|1	0|0	0|0	1|0	0|0	0|1	0|0	1|0	0|0	0|0	1|0	1|0	1|0	0|0	0|1	0|1	0|0	0|0	0|0	0|0	0|0	0|0	0|1	0|0	0|0	1|0	1|0	0|0	0|1	0|0	0|1	0|0	1|0	0|0	0|1	0|0	1|0	0|0	0|0	0|0	0|0	0|0	0|0	0|0	0|0	0|1	1|0	1|0	1|0	0|0	0|0	0|1	1|1	1|0	0|0	1|0	1|0	1|1	0|0	0|1	0|0	0|0	0|0	0|0	0|0	0|1	0|1	0|0	0|0	0|0	0|0	0|0	0|0	0|0	0|0	0|0	0|0	0|0	0|0	0|0	1|0	0|0	0|0	1|0	0|0	0|0	0|0	0|0	0|0	0|0	0|0	0|0	0|0	0|0	0|0	0|0	1|0	0|0	0|0	0|0	0|0	0|1	0|0	1|0	0|0	0|1	0|0	1|0	0|0	0|1	1|0	0|0	0|0	1|0	0|0	1|0	0|1	1|0	0|1	0|0	0|0	1|0	1|0	0|1	0|1	0|0	0|0	0|0	0|0	0|0	0|0	0|0	0|0	0|0	0|0	0|0	0|0	0|1	0|0	0|0	1|1	0|1	0|0	0|0	1|0	0|0	0|0	0|0	0|0	0|0	0|0	0|0	1|0	0|0	0|0	0|0	0|0	0|0	0|1	0|0	0|0	0|0	0|0	0|0	0|0	0|0	0|0	1|0	0|0	0|0	0|0	0|0	0|0	0|1	0|0	0|0	1|0	0|0	0|0	0|0	0|0	0|1	1|0	0|0	1|0	1|0	1|1	0|1	0|0	0|1	0|0	0|0	0|0	0|0	0|0	0|0	0|0	0|0	0|0	1|0	0|0	0|0	0|0	0|0	0|0	0|1	1|0	0|0	0|0	0|0	0|0	0|0	0|0	0|0	0|1	0|0	0|0	0|0	0|0	0|0	0|0	0|0	0|0	0|0	1|1	0|0	0|0	0|0	1|1	0|0	0|0	0|0	0|0	1|0	0|0	1|0	0|0	0|1	1|1	0|0	0|0	1|0	0|0	0|1	0|0	0|0	0|1	0|0	0|0	0|0	0|0	0|0	0|1	0|1	0|1	1|0	0|0	0|0	0|0	0|0	0|0	0|0	0|1	0|1	0|1	0|1	1|1	1|1	0|0	0|0	0|0	0|0	0|0	0|1	0|0	0|1	0|1	0|0	1|0	0|0	1|0	0|0	0|0	0|0	0|0	0|0	0|0	1|1	0|1	0|1	0|0	0|0	0|0	0|0	0|0	0|0	0|0	0|0	0|0	0|0	0|0	0|0	0|0	1|1	0|0	1|0	1|1	0|0	0|0	0|0	0|0	0|0	1|0	0|0	1|1	0|1	0|0	0|0	0|0	1|1	0|1	1|1	0|0	0|0	0|0	0|0	0|0	0|0	0|0	1|1	1|1	1|0	0|1	1|1	1|0	0|1	1|0	1|0	0|0	0|0	0|0	0|0	0|0	1|0	0|0	0|0	0|0	0|0	1|0	1|0	1|0	0|0	0|0	1|0	0|0	1|0	0|0	0|0	0|0	0|0	0|0	0|0	1|0	1|0	1|1	1|0	1|1	0|0	1|0	0|0	0|0	0|0	0|0	0|0	1|0	0|0	0|0	1|0	0|1	0|0	0|0	0|0	0|0	0|0	1|1	1|0	1|0	0|0	0|0	0|0	0|0	0|0	0|0	0|0	0|0	0|0	0|0	0|0	0|0	0|0	1|1	0|0
1	28047811	NC_035161.2_28047811_C_T	C	T	66	.	AF=0.009054;AQ=66;ANN=T|stop_gained|HIGH|Manes.01G077100|Manes.01G077100.v8.1|transcript|Manes.01G077100.1.v8.1|protein_coding|7/7|c.1181G>A|p.Trp394*|1228/1550|1181/1338|394/445||	GT:DP:AD:GQ:PL:RNC	0|0	0|0	0|0	0|0	0|0	0|0	0|0	0|0	0|0	0|0	0|0	0|0	0|0	0|0	0|0	0|0	0|0	0|0	0|0	0|0	0|0	0|0	0|0	0|0	0|0	0|0	0|0	0|0	0|0	0|0	0|0	0|0	0|0	0|0	0|0	0|0	0|0	0|0	0|0	0|0	0|0	0|0	0|0	0|0	0|0	0|0	0|0	0|0	0|0	0|0	0|0	0|0	0|0	0|0	0|0	0|0	0|0	0|0	0|0	0|0	0|0	0|0	0|0	0|0	0|0	0|0	0|0	0|0	0|0	0|0	0|1	0|0	0|0	0|0	0|0	0|0	0|0	0|0	0|0	0|0	0|0	0|0	0|0	0|0	0|0	0|0	0|0	0|0	0|0	0|0	0|0	0|0	0|0	0|0	0|0	0|0	0|0	0|0	0|0	0|0	0|0	0|0	0|0	0|0	0|0	0|0	0|0	0|0	0|0	0|0	0|0	0|0	0|0	0|0	0|0	0|0	0|0	0|0	0|0	0|0	0|0	0|0	0|0	0|0	0|0	0|0	0|0	0|0	0|0	0|0	0|0	0|0	0|0	0|0	0|0	0|0	0|0	0|0	0|0	0|0	0|0	0|0	0|0	0|0	0|0	0|0	0|0	0|0	0|0	0|0	0|0	0|0	0|0	0|0	0|0	0|0	0|0	0|0	0|0	0|0	0|0	0|0	0|0	0|0	0|0	0|0	0|0	0|0	0|0	0|0	0|0	0|0	0|0	0|0	0|0	0|0	0|0	0|0	0|0	0|0	0|0	0|0	0|0	0|0	0|0	0|0	0|0	0|0	0|0	0|0	0|0	0|0	0|0	0|0	0|0	0|0	0|0	0|0	0|0	0|0	0|0	0|0	0|0	0|0	0|0	0|0	0|0	0|0	0|0	0|0	0|0	0|0	0|0	0|0	0|0	0|0	0|0	0|0	0|0	0|0	0|0	0|0	0|0	0|0	0|0	0|0	0|0	0|0	0|0	0|0	0|0	0|0	0|0	0|0	0|0	0|0	0|0	0|0	0|0	0|0	0|0	0|0	0|0	0|0	0|0	0|0	0|0	0|0	0|0	0|0	0|0	1|0	0|0	0|0	0|0	0|0	0|0	0|0	0|0	0|0	0|0	0|0	0|0	0|0	0|0	0|0	0|0	0|0	0|0	0|0	0|0	0|0	0|0	0|0	0|0	0|0	0|0	0|0	0|0	0|0	0|0	0|0	0|0	0|0	0|0	0|0	0|0	0|0	0|0	0|0	0|0	0|0	0|0	0|1	0|0	0|0	0|0	0|0	0|0	0|0	0|0	0|0	0|0	0|0	0|0	0|0	0|0	0|1	0|0	0|0	0|0	0|0	0|0	0|0	0|0	0|0	0|0	0|0	0|0	0|0	0|0	0|0	0|0	0|0	0|0	0|0	0|0	0|0	0|0	0|0	0|0	0|0	0|0	0|0	0|0	0|0	0|0	0|0	0|0	1|0	0|0	0|0	0|0	0|0	0|0	0|0	0|0	0|1	1|1	1|0	0|1	1|1	1|0	0|0	0|0	0|0	0|0	0|0	0|0	0|0	0|0	0|0	0|0	0|0	0|0	0|0	0|0	1|0	1|0	0|0	0|0	0|0	0|0	0|0	0|0	0|0	0|0	0|0	0|0	0|0	0|0	0|0	0|0	0|0	0|0	0|0	0|0	0|0	0|0	0|0	0|0	0|0	0|0	0|0	0|0	0|0	0|0	0|0	0|0	0|0	0|0	0|0	0|0	0|0	0|0	0|0	0|0	0|0	0|0	0|0	0|0	0|0	0|0	0|0	0|0	0|0	0|0	0|0	0|0	0|0
1	28048304	NC_035161.2_28048304_C_T	C	T	72	.	AF=0.179577;AQ=72;ANN=T|splice_acceptor_variant&intron_variant|HIGH|Manes.01G077100|Manes.01G077100.v8.1|transcript|Manes.01G077100.1.v8.1|protein_coding|4/6|c.855-1G>A||||||;LOF=(Manes.01G077100|Manes.01G077100.v8.1|1|1.00)	GT:DP:AD:GQ:PL:RNC	1|1	0|0	0|0	0|0	0|0	0|0	0|0	0|1	0|0	0|0	0|1	0|0	0|0	0|0	0|0	1|0	1|0	1|0	0|0	0|1	1|1	0|0	0|0	0|0	0|0	0|0	0|0	0|0	0|0	0|0	0|0	1|1	1|0	1|0	1|0	0|1	0|0	0|0	0|0	1|0	0|0	0|0	1|1	0|0	0|0	0|0	0|0	0|0	0|0	0|0	0|1	0|1	0|0	0|0	0|0	0|0	1|1	0|0	0|0	0|0	1|0	0|0	0|0	0|0	0|0	0|0	0|0	0|0	0|0	0|0	0|0	0|1	0|0	0|0	0|0	0|0	0|0	1|0	0|0	0|0	0|0	0|0	0|1	1|0	0|0	0|0	0|0	0|1	0|0	0|1	1|0	0|0	0|0	0|1	0|1	1|0	0|0	0|0	0|1	1|0	0|0	0|0	0|0	0|0	0|0	0|0	0|0	0|0	1|0	0|0	0|1	1|1	0|0	0|0	0|0	1|1	1|0	0|0	0|0	0|0	0|0	0|1	1|1	0|0	0|0	0|0	0|0	0|0	0|0	0|0	0|1	0|0	0|0	0|0	0|0	0|0	0|0	0|0	1|0	0|0	0|0	1|0	1|0	1|0	0|0	0|0	0|0	1|0	0|0	0|1	1|0	1|0	0|1	1|0	1|0	0|0	0|0	0|0	0|0	0|0	0|0	0|0	0|0	1|1	0|0	0|1	0|0	0|0	1|0	0|1	0|0	0|0	1|0	0|1	0|0	0|0	1|0	1|0	0|0	1|0	0|1	1|0	0|0	0|1	0|0	0|0	0|0	0|0	0|0	1|1	0|1	0|0	0|0	0|0	0|0	0|1	0|0	0|0	0|0	0|0	0|0	1|0	0|0	0|0	0|0	0|0	0|0	0|0	1|1	1|0	0|0	1|1	0|0	0|0	1|0	0|0	0|0	0|0	0|0	0|1	0|0	0|0	1|1	0|0	0|0	0|0	0|1	0|0	1|0	0|0	0|1	0|0	0|0	0|0	0|0	0|0	0|1	0|0	0|0	0|0	0|0	0|0	0|0	1|1	1|1	1|1	0|0	0|0	0|0	0|0	0|0	0|0	1|0	0|1	0|0	0|0	0|0	0|0	0|0	0|0	1|0	1|0	0|0	0|0	0|0	1|1	1|1	0|0	1|0	0|0	0|0	0|0	0|0	0|0	0|0	0|0	0|0	0|0	1|0	0|0	0|0	0|0	0|0	0|0	0|0	0|0	0|1	0|0	0|0	0|0	1|0	0|0	1|0	0|0	0|0	1|0	0|0	1|0	0|0	1|0	0|1	0|0	0|0	0|0	0|0	0|0	0|0	0|0	0|1	0|0	0|1	1|1	0|0	1|0	0|1	0|1	1|1	0|0	0|0	0|0	0|1	0|0	1|0	0|0	0|0	0|0	1|0	1|0	0|1	0|1	0|0	0|1	0|0	0|0	0|0	0|0	0|0	0|0	0|0	0|0	0|0	0|0	0|0	0|0	0|0	0|0	0|0	0|0	0|0	0|0	0|0	0|0	0|0	0|0	0|0	0|0	0|0	0|0	0|0	0|0	0|0	0|0	0|0	0|0	0|0	0|0	0|0	0|0	0|0	0|0	0|0	0|1	0|0	0|0	0|0	0|0	0|0	0|0	0|0	0|0	0|0	0|0	0|0	0|0	0|0	1|0	0|0	1|0	0|0	0|0	0|0	0|1	0|0	1|0	0|1	0|0	0|0	1|0	0|0	0|0	0|0	0|0	0|0	0|0	0|0	0|1	0|0	0|0	0|0	0|0	0|0	0|0	0|0	0|0	0|0	0|0	0|0	0|0	0|0	0|0
1	28060209	NC_035161.2_28060209_G_T	G	T	63	.	AF=0.262072;AQ=63;ANN=T|stop_gained|HIGH|Manes.01G077300|Manes.01G077300.v8.1|transcript|Manes.01G077300.1.v8.1|protein_coding|1/3|c.16G>T|p.Gly6*|693/1850|16/954|6/317||,T|stop_gained|HIGH|Manes.01G077300|Manes.01G077300.v8.1|transcript|Manes.01G077300.3.v8.1|protein_coding|1/3|c.16G>T|p.Gly6*|693/1841|16/945|6/314||,T|downstream_gene_variant|MODIFIER|Manes.01G077200|Manes.01G077200.v8.1|transcript|Manes.01G077200.11.v8.1|protein_coding||c.*1731G>T|||||1130|,T|downstream_gene_variant|MODIFIER|Manes.01G077200|Manes.01G077200.v8.1|transcript|Manes.01G077200.12.v8.1|protein_coding||c.*1731G>T|||||1130|,T|downstream_gene_variant|MODIFIER|Manes.01G077200|Manes.01G077200.v8.1|transcript|Manes.01G077200.14.v8.1|protein_coding||c.*1731G>T|||||1130|,T|downstream_gene_variant|MODIFIER|Manes.01G077200|Manes.01G077200.v8.1|transcript|Manes.01G077200.15.v8.1|protein_coding||c.*1731G>T|||||1130|,T|downstream_gene_variant|MODIFIER|Manes.01G077200|Manes.01G077200.v8.1|transcript|Manes.01G077200.3.v8.1|protein_coding||c.*1731G>T|||||1507|,T|downstream_gene_variant|MODIFIER|Manes.01G077200|Manes.01G077200.v8.1|transcript|Manes.01G077200.13.v8.1|protein_coding||c.*1731G>T|||||1487|;LOF=(Manes.01G077300|Manes.01G077300.v8.1|2|1.00);NMD=(Manes.01G077300|Manes.01G077300.v8.1|2|1.00)	GT:DP:AD:GQ:PL:RNC	0|0	0|0	0|0	0|0	0|0	0|0	0|0	0|0	1|0	0|1	0|0	0|0	0|0	0|0	0|0	0|0	0|0	0|0	0|1	0|0	0|0	1|1	0|0	1|1	1|0	1|0	0|0	1|0	1|0	1|0	1|0	0|0	0|0	0|0	0|0	0|0	0|0	0|0	0|0	0|0	0|1	0|0	0|0	1|0	1|1	0|1	0|0	0|0	0|1	0|0	1|0	0|0	0|1	0|0	1|0	0|0	0|0	0|1	0|0	0|0	0|0	0|0	0|1	0|1	1|0	1|0	0|0	0|0	0|0	0|1	1|0	1|0	0|0	1|0	1|0	1|1	0|0	0|0	0|0	0|0	1|0	0|0	0|0	0|0	0|1	0|0	0|0	0|0	0|0	0|0	0|0	0|0	0|0	0|0	0|0	0|0	0|0	0|0	1|0	0|0	0|0	1|0	0|0	0|0	0|0	0|0	0|0	0|0	0|0	1|0	0|0	0|0	0|0	0|0	1|0	0|0	0|0	0|0	0|0	1|1	0|0	0|0	0|0	0|1	0|0	1|0	0|0	0|1	1|0	0|0	0|0	1|0	0|0	1|0	0|1	1|0	0|1	0|1	0|0	1|1	0|0	0|1	0|1	0|0	0|0	0|0	1|0	0|0	0|0	0|0	0|0	0|0	0|0	0|0	0|0	0|1	0|0	0|1	1|1	0|1	0|0	0|0	1|0	0|0	1|0	0|0	1|0	0|0	0|0	0|0	0|0	0|0	0|0	0|0	0|0	0|0	0|0	0|0	0|0	0|0	0|0	0|0	0|0	0|0	0|0	0|0	0|0	0|0	0|0	0|0	0|0	0|1	0|0	0|0	1|1	0|0	0|0	0|0	0|0	0|1	1|0	0|1	0|0	1|0	1|1	0|1	0|0	0|1	0|0	0|0	0|0	0|0	0|0	0|0	0|0	0|0	0|0	1|0	0|0	0|0	0|0	0|0	0|0	0|1	1|0	0|0	0|0	0|0	0|0	0|0	0|0	1|0	0|1	0|0	0|0	0|0	0|0	0|0	0|0	0|0	0|0	0|0	1|1	0|0	0|0	0|0	1|1	0|0	0|0	0|0	0|0	0|0	0|0	1|0	0|0	0|1	1|1	0|0	0|0	1|0	0|0	1|1	0|0	1|0	0|1	0|0	0|0	0|0	0|0	0|1	0|1	0|1	0|0	1|0	0|1	0|1	0|0	0|0	0|0	0|0	0|1	0|0	0|1	0|1	1|1	1|1	1|0	0|0	0|0	0|0	0|0	0|1	0|0	0|0	0|1	0|0	1|0	0|1	1|0	0|0	0|0	0|0	0|0	0|0	0|0	1|1	0|1	0|0	0|0	0|1	0|0	0|0	0|0	0|0	0|0	0|0	0|0	0|0	0|0	0|0	0|0	0|1	0|0	1|0	1|1	0|0	0|0	0|0	0|0	0|0	1|1	0|0	0|1	0|1	0|0	0|0	0|0	0|0	0|0	0|0	0|0	0|0	0|0	0|0	0|0	0|0	0|0	0|0	0|0	0|0	0|0	0|0	0|0	0|0	0|0	0|0	0|0	0|0	0|0	0|0	0|0	1|0	0|0	0|0	0|0	0|0	0|0	0|0	0|0	0|0	0|0	1|0	1|0	1|0	0|0	0|0	0|0	0|0	0|0	0|0	1|0	1|0	1|1	0|0	1|1	0|0	1|0	0|1	0|0	0|0	0|0	0|0	1|0	0|0	0|0	1|0	0|0	0|0	0|1	0|0	0|0	0|0	1|1	1|0	1|0	0|0	0|0	0|0	0|0	0|0	0|0	0|0	0|0	0|0	0|0	0|0	0|0	0|0	0|0	0|0
1	28061380	NC_035161.2_28061380_TC_T	TC	T	68	.	AF=0.039738;AQ=68;ANN=T|frameshift_variant|HIGH|Manes.01G077300|Manes.01G077300.v8.1|transcript|Manes.01G077300.1.v8.1|protein_coding|3/3|c.904delC|p.Gln302fs|1581/1850|904/954|302/317||INFO_REALIGN_3_PRIME,T|frameshift_variant|HIGH|Manes.01G077300|Manes.01G077300.v8.1|transcript|Manes.01G077300.3.v8.1|protein_coding|3/3|c.895delC|p.Gln299fs|1572/1841|895/945|299/314||INFO_REALIGN_3_PRIME,T|downstream_gene_variant|MODIFIER|Manes.01G077200|Manes.01G077200.v8.1|transcript|Manes.01G077200.11.v8.1|protein_coding||c.*2903delC|||||2302|,T|downstream_gene_variant|MODIFIER|Manes.01G077200|Manes.01G077200.v8.1|transcript|Manes.01G077200.12.v8.1|protein_coding||c.*2903delC|||||2302|,T|downstream_gene_variant|MODIFIER|Manes.01G077200|Manes.01G077200.v8.1|transcript|Manes.01G077200.14.v8.1|protein_coding||c.*2903delC|||||2302|,T|downstream_gene_variant|MODIFIER|Manes.01G077200|Manes.01G077200.v8.1|transcript|Manes.01G077200.15.v8.1|protein_coding||c.*2903delC|||||2302|,T|downstream_gene_variant|MODIFIER|Manes.01G077200|Manes.01G077200.v8.1|transcript|Manes.01G077200.3.v8.1|protein_coding||c.*2903delC|||||2679|,T|downstream_gene_variant|MODIFIER|Manes.01G077200|Manes.01G077200.v8.1|transcript|Manes.01G077200.13.v8.1|protein_coding||c.*2903delC|||||2659|;LOF=(Manes.01G077300|Manes.01G077300.v8.1|2|1.00)	GT:DP:AD:GQ:PL:RNC	0|0	0|0	0|0	0|0	0|0	0|0	0|0	0|0	0|0	0|0	0|0	0|0	0|0	0|0	0|0	0|0	0|0	0|0	0|0	0|0	0|0	0|0	0|0	0|0	0|0	0|0	0|0	0|0	0|0	0|0	0|0	0|0	0|0	0|0	0|0	0|0	0|0	0|0	0|0	0|0	0|0	0|0	0|0	0|0	0|0	0|0	0|0	0|0	0|0	0|0	0|0	0|0	0|0	0|0	0|0	0|0	0|0	0|0	0|0	0|0	0|0	0|0	0|0	0|0	0|0	0|0	0|0	0|0	0|0	0|0	0|0	0|0	0|0	0|0	0|0	0|0	0|0	0|0	0|0	0|0	0|0	0|0	0|0	0|0	0|0	0|0	0|0	0|0	0|0	0|0	0|0	0|0	0|0	0|0	0|0	0|0	0|0	0|0	0|0	0|0	0|0	0|0	0|0	0|0	0|0	0|0	0|0	0|0	0|0	0|0	0|0	0|0	0|0	0|0	0|0	0|0	0|0	0|0	0|0	0|0	0|0	0|0	0|0	0|0	0|0	0|0	0|0	0|0	0|0	0|0	0|0	0|0	0|0	0|0	0|0	0|0	0|0	0|0	0|0	0|0	0|0	0|0	0|0	0|0	0|0	0|0	0|0	0|0	0|0	0|0	0|0	0|0	0|0	0|0	0|0	0|0	0|0	0|0	0|0	0|0	0|0	0|0	0|0	0|0	0|0	0|0	0|0	0|0	0|0	0|0	0|0	0|0	0|0	0|0	0|0	0|0	0|0	0|0	0|0	0|0	0|0	0|0	0|0	0|0	0|0	0|0	0|0	0|0	0|0	0|0	0|0	0|0	0|0	0|0	0|0	0|0	0|0	0|0	0|0	0|0	0|0	0|0	0|0	0|0	0|0	0|0	0|0	0|0	0|0	0|0	0|0	0|0	0|0	0|0	0|0	0|0	0|0	0|0	0|0	0|0	0|0	0|0	0|0	0|0	0|0	0|0	0|0	0|0	0|0	0|0	0|0	0|0	0|0	0|0	0|0	0|0	0|0	0|0	0|0	0|0	0|0	0|0	0|0	0|0	0|0	0|0	0|0	0|0	0|0	0|0	0|0	0|0	0|0	0|0	0|0	0|0	0|0	0|0	0|0	0|0	0|0	0|0	0|0	0|0	0|0	0|0	0|0	0|0	0|0	0|0	0|0	0|0	0|0	0|0	0|0	0|0	0|0	0|0	0|0	0|0	0|0	0|0	0|0	0|0	0|0	0|0	0|0	0|0	0|0	0|0	0|0	0|0	0|0	0|0	0|0	0|0	0|0	0|0	0|0	0|0	0|0	0|0	0|0	0|0	0|0	0|0	0|0	0|0	0|0	0|0	0|0	0|0	0|0	0|0	0|0	0|0	0|0	0|0	0|0	0|0	0|0	0|0	0|0	0|0	0|0	0|0	0|0	0|0	0|0	0|0	0|0	0|0	0|0	0|0	0|0	0|0	1|1	0|0	0|0	0|0	0|0	0|0	0|0	0|0	0|0	0|0	0|0	0|0	0|0	0|0	0|0	0|0	0|0	0|0	0|0	0|0	0|0	0|0	1|1	1|1	1|1	0|0	1|1	0|0	1|1	1|1	0|0	0|0	0|0	1|1	1|1	0|0	0|0	0|0	1|1	1|1	0|0	0|0	0|0	1|1	0|0	0|0	0|0	0|0	0|0	0|0	0|0	0|0	0|0	0|0	0|0	0|0	0|0	0|0	0|0	0|0	0|0	0|0	0|0	0|0	0|0	0|0	0|0	0|0	0|0	0|0	1|1	1|1	1|1	1|1	1|1	1|1	1|1	1|1	0|0	0|0	0|0	0|0	0|0	0|0
1	28071600	NC_035161.2_28071600_T_C	T	C	52	.	AF=0.026157;AQ=52;ANN=C|splice_donor_variant&intron_variant|HIGH|Manes.01G077400|Manes.01G077400.v8.1|transcript|Manes.01G077400.1.v8.1|protein_coding|5/5|c.495+2T>C||||||,C|splice_donor_variant&intron_variant|HIGH|Manes.01G077400|Manes.01G077400.v8.1|transcript|Manes.01G077400.2.v8.1|protein_coding|5/5|c.447+2T>C||||||,C|splice_donor_variant&intron_variant|HIGH|Manes.01G077400|Manes.01G077400.v8.1|transcript|Manes.01G077400.3.v8.1|protein_coding|4/4|c.309+2T>C||||||,C|upstream_gene_variant|MODIFIER|Manes.01G077500|Manes.01G077500.v8.1|transcript|Manes.01G077500.6.v8.1|protein_coding||c.-1030T>C|||||1030|,C|upstream_gene_variant|MODIFIER|Manes.01G077500|Manes.01G077500.v8.1|transcript|Manes.01G077500.7.v8.1|protein_coding||c.-1030T>C|||||1030|;LOF=(Manes.01G077400|Manes.01G077400.v8.1|3|1.00)	GT:DP:AD:GQ:PL:RNC	0|0	0|0	0|0	0|0	0|0	0|0	0|0	0|0	0|0	0|0	0|0	0|0	0|0	1|0	0|0	0|0	0|0	0|0	0|0	0|0	0|0	0|0	1|0	0|0	0|0	0|0	0|1	0|1	0|0	0|0	0|0	0|0	0|0	0|0	0|0	1|0	0|0	0|0	0|1	0|0	0|0	0|0	0|0	0|0	0|0	0|0	0|0	0|1	0|0	0|0	0|0	1|0	0|0	0|0	0|0	0|0	0|0	0|0	0|0	0|0	0|0	0|0	0|0	0|0	0|0	0|0	0|0	0|0	0|0	0|0	0|0	0|0	0|0	0|0	0|0	0|0	0|0	0|0	0|0	0|0	0|1	1|0	0|0	0|0	0|0	0|0	0|0	0|0	0|0	0|0	0|1	0|0	0|0	1|0	1|0	0|1	0|0	0|0	0|0	0|0	0|0	0|0	0|0	0|0	0|0	0|0	0|0	0|0	0|0	0|0	0|0	0|0	0|0	0|0	0|0	0|0	0|0	0|0	0|0	0|0	0|1	0|0	0|0	0|0	0|0	0|0	0|0	0|0	0|0	0|0	0|0	0|0	0|0	0|0	0|0	0|0	0|0	0|0	0|0	0|0	0|1	0|0	0|0	0|0	0|0	0|0	0|0	0|0	0|0	0|0	0|0	0|0	0|0	0|0	0|0	0|0	0|0	0|0	0|0	0|0	0|0	0|1	0|0	0|0	0|0	0|0	0|0	0|0	0|0	0|0	0|0	0|0	0|0	0|0	0|0	0|0	0|0	0|1	0|1	0|1	0|0	0|1	1|0	0|0	0|0	0|0	0|0	0|0	0|0	0|0	0|0	0|0	0|0	0|0	0|0	0|0	0|0	0|1	0|0	0|0	0|0	0|0	0|0	0|0	0|0	1|0	0|1	0|0	0|0	0|0	0|0	0|0	0|0	0|0	0|0	0|0	0|0	0|0	0|0	0|0	0|0	0|0	0|0	0|0	0|0	0|0	0|0	0|0	0|0	0|0	0|0	0|0	0|0	0|0	0|0	0|0	0|0	0|0	0|0	0|0	0|0	0|0	0|0	0|0	0|0	0|0	0|0	0|0	0|0	0|0	0|0	0|0	0|0	0|0	0|0	0|0	0|0	0|0	0|0	0|0	0|0	0|0	0|0	0|0	0|0	0|0	0|0	0|0	0|0	0|0	0|0	1|0	1|0	0|0	0|0	0|0	0|0	0|1	0|0	1|0	0|0	0|0	1|0	0|0	0|0	0|0	0|0	0|1	0|0	0|1	0|0	1|0	0|0	1|0	0|0	0|0	0|0	0|0	0|0	0|0	1|0	0|0	0|0	0|0	0|0	0|0	0|0	1|0	0|0	0|0	0|0	0|0	0|0	0|0	0|0	0|0	0|0	0|0	0|0	0|0	0|0	0|0	0|0	0|0	0|0	0|0	0|0	0|0	0|0	0|0	0|0	1|0	0|0	0|0	0|0	0|0	0|0	0|0	0|0	0|0	0|0	0|0	0|0	0|0	0|0	0|0	0|0	0|0	0|0	0|0	0|0	0|0	0|0	0|0	0|0	0|0	0|0	0|0	0|0	0|0	0|0	0|0	0|0	0|0	0|0	0|0	0|0	0|0	0|0	0|0	0|0	0|0	0|1	0|0	0|0	0|0	0|0	0|0	0|0	0|0	0|1	0|0	0|0	0|0	0|0	0|0	0|0	0|0	1|0	0|0	0|1	0|0	0|1	0|0	0|0	0|0	0|0	0|0	0|0	0|0	0|0	0|0	0|0	0|0	0|0	0|0	0|0	0|0	0|0	0|0	0|0	0|0	0|0	0|0	0|0	0|0	0|0	0|0	0|0	0|0
1	28094457	NC_035161.2_28094457_C_CTA	C	CTA	56	.	AF=0.034205;AQ=56;ANN=CTA|frameshift_variant|HIGH|Manes.01G077800|Manes.01G077800.v8.1|transcript|Manes.01G077800.1.v8.1|protein_coding|5/5|c.1760_1761dupTA|p.Val588fs|1801/1893|1761/1767|587/588||,CTA|downstream_gene_variant|MODIFIER|Manes.01G077700|Manes.01G077700.v8.1|transcript|Manes.01G077700.3.v8.1|protein_coding||c.*2341_*2342insTA|||||2014|,CTA|downstream_gene_variant|MODIFIER|Manes.01G077700|Manes.01G077700.v8.1|transcript|Manes.01G077700.1.v8.1|protein_coding||c.*2647_*2648insTA|||||1975|,CTA|downstream_gene_variant|MODIFIER|Manes.01G077700|Manes.01G077700.v8.1|transcript|Manes.01G077700.11.v8.1|protein_coding||c.*2312_*2313insTA|||||1975|,CTA|downstream_gene_variant|MODIFIER|Manes.01G077700|Manes.01G077700.v8.1|transcript|Manes.01G077700.19.v8.1|protein_coding||c.*2647_*2648insTA|||||1975|,CTA|downstream_gene_variant|MODIFIER|Manes.01G077700|Manes.01G077700.v8.1|transcript|Manes.01G077700.20.v8.1|protein_coding||c.*2618_*2619insTA|||||1975|,CTA|downstream_gene_variant|MODIFIER|Manes.01G077700|Manes.01G077700.v8.1|transcript|Manes.01G077700.21.v8.1|protein_coding||c.*2618_*2619insTA|||||1975|,CTA|downstream_gene_variant|MODIFIER|Manes.01G077700|Manes.01G077700.v8.1|transcript|Manes.01G077700.25.v8.1|protein_coding||c.*2341_*2342insTA|||||1975|,CTA|downstream_gene_variant|MODIFIER|Manes.01G077700|Manes.01G077700.v8.1|transcript|Manes.01G077700.6.v8.1|protein_coding||c.*2312_*2313insTA|||||1975|,CTA|downstream_gene_variant|MODIFIER|Manes.01G077700|Manes.01G077700.v8.1|transcript|Manes.01G077700.8.v8.1|protein_coding||c.*2341_*2342insTA|||||1975|,CTA|downstream_gene_variant|MODIFIER|Manes.01G077700|Manes.01G077700.v8.1|transcript|Manes.01G077700.14.v8.1|protein_coding||c.*2309_*2310insTA|||||2014|,CTA|downstream_gene_variant|MODIFIER|Manes.01G077700|Manes.01G077700.v8.1|transcript|Manes.01G077700.15.v8.1|protein_coding||c.*2647_*2648insTA|||||2014|,CTA|downstream_gene_variant|MODIFIER|Manes.01G077700|Manes.01G077700.v8.1|transcript|Manes.01G077700.16.v8.1|protein_coding||c.*2618_*2619insTA|||||2014|,CTA|downstream_gene_variant|MODIFIER|Manes.01G077700|Manes.01G077700.v8.1|transcript|Manes.01G077700.18.v8.1|protein_coding||c.*2615_*2616insTA|||||2014|,CTA|downstream_gene_variant|MODIFIER|Manes.01G077700|Manes.01G077700.v8.1|transcript|Manes.01G077700.23.v8.1|protein_coding||c.*2341_*2342insTA|||||2014|,CTA|downstream_gene_variant|MODIFIER|Manes.01G077700|Manes.01G077700.v8.1|transcript|Manes.01G077700.24.v8.1|protein_coding||c.*2312_*2313insTA|||||2014|,CTA|downstream_gene_variant|MODIFIER|Manes.01G077700|Manes.01G077700.v8.1|transcript|Manes.01G077700.26.v8.1|protein_coding||c.*2647_*2648insTA|||||2014|,CTA|downstream_gene_variant|MODIFIER|Manes.01G077700|Manes.01G077700.v8.1|transcript|Manes.01G077700.27.v8.1|protein_coding||c.*2615_*2616insTA|||||2014|,CTA|downstream_gene_variant|MODIFIER|Manes.01G077700|Manes.01G077700.v8.1|transcript|Manes.01G077700.28.v8.1|protein_coding||c.*2618_*2619insTA|||||2014|,CTA|downstream_gene_variant|MODIFIER|Manes.01G077700|Manes.01G077700.v8.1|transcript|Manes.01G077700.29.v8.1|protein_coding||c.*2615_*2616insTA|||||2014|,CTA|downstream_gene_variant|MODIFIER|Manes.01G077700|Manes.01G077700.v8.1|transcript|Manes.01G077700.5.v8.1|protein_coding||c.*2312_*2313insTA|||||2014|,CTA|downstream_gene_variant|MODIFIER|Manes.01G077700|Manes.01G077700.v8.1|transcript|Manes.01G077700.7.v8.1|protein_coding||c.*2309_*2310insTA|||||2014|	GT:DP:AD:GQ:PL:RNC	0|0	0|0	0|0	0|0	0|0	0|0	0|0	0|0	0|0	0|0	0|0	0|0	0|0	0|0	0|0	0|0	0|0	0|0	0|0	0|0	0|0	0|0	0|0	0|0	0|0	0|0	0|0	0|0	0|0	0|0	0|0	0|0	0|0	0|0	0|0	0|0	0|0	0|0	0|0	0|0	0|0	0|0	0|0	0|0	0|0	0|0	0|0	0|0	0|0	0|0	0|0	0|0	0|0	0|0	0|0	0|0	0|0	0|0	0|0	0|0	0|0	0|0	0|0	0|0	0|0	0|0	0|0	0|0	0|0	0|0	0|0	0|0	0|0	0|0	0|0	0|0	0|0	0|0	0|0	0|0	0|0	0|0	0|0	0|0	0|0	0|0	0|0	0|0	0|0	0|0	0|0	0|0	0|0	0|0	0|0	0|0	0|0	0|0	0|0	0|0	0|0	0|0	0|0	0|0	0|0	0|0	0|0	0|0	0|0	0|0	0|0	0|0	0|0	0|0	0|0	0|0	0|0	0|0	0|0	0|0	0|0	0|0	0|0	0|0	0|0	0|0	0|0	0|0	0|0	0|0	0|0	0|0	0|0	0|0	0|0	0|0	0|0	0|0	0|0	0|0	0|0	0|0	0|0	0|0	0|0	0|0	0|0	0|0	0|0	0|0	0|0	0|0	0|0	0|0	0|0	0|0	0|0	0|0	0|0	0|0	0|0	0|0	0|0	0|0	0|0	0|0	0|0	0|0	0|0	0|0	0|0	0|0	0|0	0|0	0|0	0|0	0|0	0|0	0|0	0|0	0|0	0|0	0|0	0|0	0|0	0|0	0|0	0|0	0|0	0|0	0|0	0|0	0|0	0|0	0|0	0|0	0|0	0|0	0|0	0|0	0|0	0|0	0|0	0|0	0|0	0|0	0|0	0|0	0|0	0|0	0|0	0|0	0|0	0|0	0|0	0|0	0|0	0|0	0|0	0|0	0|0	0|0	0|0	0|0	0|0	0|0	0|0	0|0	0|0	0|0	0|0	0|0	0|0	0|0	0|0	0|0	0|0	0|0	0|0	0|0	0|0	0|0	0|0	0|0	0|0	0|0	0|0	0|0	0|0	0|0	0|0	0|0	0|0	0|0	0|0	0|0	0|0	0|0	0|0	0|0	0|0	0|0	0|0	0|0	0|0	0|0	0|0	0|0	0|0	0|0	0|0	0|0	0|0	0|0	0|0	0|0	0|0	0|0	0|0	0|0	0|0	0|0	0|0	0|0	0|0	0|0	0|0	0|0	0|0	0|0	0|0	0|0	0|0	0|0	0|0	0|0	0|0	0|0	0|0	0|0	0|0	0|0	0|0	0|0	0|0	0|0	0|0	0|0	0|0	0|0	0|0	0|0	0|0	0|0	0|0	0|0	0|0	0|0	0|0	0|0	0|0	0|0	0|0	0|0	0|0	0|0	0|0	0|0	0|0	0|0	0|0	0|0	0|0	0|0	0|0	0|0	1|1	0|0	0|0	0|0	0|0	0|0	0|0	0|0	0|0	0|0	0|0	0|0	0|0	0|0	0|0	0|0	0|0	0|0	0|0	0|0	0|0	0|0	1|1	1|1	1|1	0|0	0|0	0|0	1|1	1|1	0|0	0|0	0|0	1|1	1|1	0|0	0|0	0|0	1|1	1|1	0|0	0|0	0|0	1|1	0|0	0|0	0|0	0|0	0|0	0|0	0|0	0|0	0|0	0|0	0|0	0|0	0|0	0|0	0|0	0|0	0|0	0|0	0|0	0|0	0|0	0|0	0|0	0|0	0|0	0|0	1|1	0|0	0|0	0|0	1|1	1|1	0|1	1|1	0|0	0|0	0|0	0|0	0|0	0|0
1	28095569	NC_035161.2_28095569_AT_A	AT	A	58	.	AF=0.006539;AQ=58;ANN=A|frameshift_variant|HIGH|Manes.01G077800|Manes.01G077800.v8.1|transcript|Manes.01G077800.1.v8.1|protein_coding|4/5|c.805delA|p.Met269fs|845/1893|805/1767|269/588||,A|downstream_gene_variant|MODIFIER|Manes.01G077700|Manes.01G077700.v8.1|transcript|Manes.01G077700.3.v8.1|protein_coding||c.*3454delT|||||3126|,A|downstream_gene_variant|MODIFIER|Manes.01G077900|Manes.01G077900.v8.1|transcript|Manes.01G077900.1.v8.1|protein_coding||c.*4366delA|||||4192|,A|downstream_gene_variant|MODIFIER|Manes.01G077700|Manes.01G077700.v8.1|transcript|Manes.01G077700.1.v8.1|protein_coding||c.*3760delT|||||3087|,A|downstream_gene_variant|MODIFIER|Manes.01G077700|Manes.01G077700.v8.1|transcript|Manes.01G077700.11.v8.1|protein_coding||c.*3425delT|||||3087|,A|downstream_gene_variant|MODIFIER|Manes.01G077700|Manes.01G077700.v8.1|transcript|Manes.01G077700.19.v8.1|protein_coding||c.*3760delT|||||3087|,A|downstream_gene_variant|MODIFIER|Manes.01G077700|Manes.01G077700.v8.1|transcript|Manes.01G077700.20.v8.1|protein_coding||c.*3731delT|||||3087|,A|downstream_gene_variant|MODIFIER|Manes.01G077700|Manes.01G077700.v8.1|transcript|Manes.01G077700.21.v8.1|protein_coding||c.*3731delT|||||3087|,A|downstream_gene_variant|MODIFIER|Manes.01G077700|Manes.01G077700.v8.1|transcript|Manes.01G077700.25.v8.1|protein_coding||c.*3454delT|||||3087|,A|downstream_gene_variant|MODIFIER|Manes.01G077700|Manes.01G077700.v8.1|transcript|Manes.01G077700.6.v8.1|protein_coding||c.*3425delT|||||3087|,A|downstream_gene_variant|MODIFIER|Manes.01G077700|Manes.01G077700.v8.1|transcript|Manes.01G077700.8.v8.1|protein_coding||c.*3454delT|||||3087|,A|downstream_gene_variant|MODIFIER|Manes.01G077700|Manes.01G077700.v8.1|transcript|Manes.01G077700.14.v8.1|protein_coding||c.*3422delT|||||3126|,A|downstream_gene_variant|MODIFIER|Manes.01G077700|Manes.01G077700.v8.1|transcript|Manes.01G077700.15.v8.1|protein_coding||c.*3760delT|||||3126|,A|downstream_gene_variant|MODIFIER|Manes.01G077700|Manes.01G077700.v8.1|transcript|Manes.01G077700.16.v8.1|protein_coding||c.*3731delT|||||3126|,A|downstream_gene_variant|MODIFIER|Manes.01G077700|Manes.01G077700.v8.1|transcript|Manes.01G077700.18.v8.1|protein_coding||c.*3728delT|||||3126|,A|downstream_gene_variant|MODIFIER|Manes.01G077700|Manes.01G077700.v8.1|transcript|Manes.01G077700.23.v8.1|protein_coding||c.*3454delT|||||3126|,A|downstream_gene_variant|MODIFIER|Manes.01G077700|Manes.01G077700.v8.1|transcript|Manes.01G077700.24.v8.1|protein_coding||c.*3425delT|||||3126|,A|downstream_gene_variant|MODIFIER|Manes.01G077700|Manes.01G077700.v8.1|transcript|Manes.01G077700.26.v8.1|protein_coding||c.*3760delT|||||3126|,A|downstream_gene_variant|MODIFIER|Manes.01G077700|Manes.01G077700.v8.1|transcript|Manes.01G077700.27.v8.1|protein_coding||c.*3728delT|||||3126|,A|downstream_gene_variant|MODIFIER|Manes.01G077700|Manes.01G077700.v8.1|transcript|Manes.01G077700.28.v8.1|protein_coding||c.*3731delT|||||3126|,A|downstream_gene_variant|MODIFIER|Manes.01G077700|Manes.01G077700.v8.1|transcript|Manes.01G077700.29.v8.1|protein_coding||c.*3728delT|||||3126|,A|downstream_gene_variant|MODIFIER|Manes.01G077700|Manes.01G077700.v8.1|transcript|Manes.01G077700.5.v8.1|protein_coding||c.*3425delT|||||3126|,A|downstream_gene_variant|MODIFIER|Manes.01G077700|Manes.01G077700.v8.1|transcript|Manes.01G077700.7.v8.1|protein_coding||c.*3422delT|||||3126|;LOF=(Manes.01G077800|Manes.01G077800.v8.1|1|1.00)	GT:DP:AD:GQ:PL:RNC	0|0	0|0	0|0	0|0	0|0	0|0	0|0	0|0	0|0	0|0	0|0	0|0	0|0	0|0	0|0	0|0	0|0	0|0	0|0	0|0	0|0	0|1	0|0	0|0	1|0	0|0	0|0	0|0	0|0	0|0	0|0	0|0	0|0	0|0	0|0	0|0	0|0	0|0	0|0	0|0	0|0	0|0	0|0	0|0	0|0	0|1	0|0	0|0	0|0	0|0	0|0	0|0	0|0	0|0	0|0	0|0	0|0	0|0	0|0	0|0	0|0	0|0	0|0	0|0	0|0	0|0	0|0	0|0	0|0	0|0	0|0	0|0	0|0	0|0	0|0	0|0	0|0	0|0	0|0	0|0	0|0	0|0	0|0	0|0	0|0	0|0	0|0	0|0	0|0	0|0	0|0	0|0	0|0	0|0	0|0	0|0	0|0	0|0	0|0	0|0	0|0	0|0	0|0	0|0	0|0	0|0	0|0	0|0	0|0	1|0	0|0	0|0	0|0	0|0	0|0	0|0	0|0	0|0	0|0	1|0	0|0	0|0	0|0	0|0	0|0	0|0	0|0	0|0	0|0	0|0	0|0	0|0	0|0	0|0	0|0	0|0	0|0	0|1	0|0	0|1	0|0	0|0	0|0	0|0	0|0	0|0	1|0	0|0	0|0	0|0	0|0	0|0	0|0	0|0	0|0	0|0	0|0	0|1	0|0	0|0	0|0	0|0	0|0	0|0	1|0	0|0	0|0	0|0	0|0	0|0	0|0	0|0	0|0	0|0	0|0	0|0	0|0	0|0	0|0	0|0	0|0	0|0	0|0	0|0	0|0	0|0	0|0	0|0	0|0	0|0	0|0	0|0	0|0	0|0	0|0	0|0	0|0	0|0	0|0	0|0	0|0	0|0	0|0	0|0	0|0	0|0	0|0	0|0	0|0	0|0	0|0	0|0	0|0	0|0	0|0	0|0	0|0	0|0	0|0	0|0	0|0	0|0	0|0	0|0	0|0	0|0	0|0	0|0	0|0	0|0	0|0	0|0	0|0	0|0	0|0	0|0	0|0	0|0	0|0	0|0	0|0	0|0	0|0	0|0	0|0	0|0	0|0	0|0	0|0	0|0	0|0	0|0	0|0	0|0	0|0	0|0	0|0	0|0	0|0	0|0	0|0	0|0	0|0	1|0	0|0	0|0	0|0	0|0	0|0	0|0	0|0	0|0	0|0	0|0	0|0	0|1	0|0	0|0	0|0	0|0	0|0	0|0	0|0	0|0	0|0	0|0	0|0	0|0	0|0	0|0	0|0	0|0	0|0	0|0	0|0	0|0	0|0	0|1	0|0	0|0	0|0	0|0	0|0	0|0	0|0	0|0	0|0	0|0	0|0	0|0	0|0	0|0	0|0	0|0	0|0	0|0	0|0	0|0	0|0	0|0	0|0	0|0	0|0	0|0	0|0	0|0	0|0	0|0	0|0	0|0	0|0	0|0	0|0	0|0	0|0	0|0	0|0	0|0	0|0	0|0	0|0	0|0	0|0	0|0	0|0	0|0	0|0	0|0	0|0	0|0	0|0	0|0	0|0	0|0	0|0	0|0	0|0	0|0	0|0	0|0	0|0	0|0	0|0	0|0	0|0	0|0	0|0	0|0	0|0	0|0	0|0	0|0	0|0	0|0	0|0	0|0	0|0	0|0	0|0	0|0	0|0	0|0	0|0	0|0	0|0	0|0	0|0	0|0	0|0	0|0	0|0	0|0	0|0	0|0	0|0	0|0	0|0	0|0	0|0	0|0	0|0	0|0	0|0	0|0	0|0	0|0	0|0	0|0	0|0	0|0	0|0	0|0	0|0	0|0	0|0	0|0	0|0	0|0	0|0	0|0
1	28189385	NC_035161.2_28189385_T_TC	T	TC	50	.	AF=0.006036;AQ=50;ANN=TC|frameshift_variant|HIGH|Manes.01G078800|Manes.01G078800.v8.1|transcript|Manes.01G078800.1.v8.1|protein_coding|1/1|c.69dupG|p.Ser24fs|178/666|69/324|23/107||,TC|upstream_gene_variant|MODIFIER|Manes.01G078700|Manes.01G078700.v8.1|transcript|Manes.01G078700.1.v8.1|protein_coding||c.-2714dupG|||||2662|;LOF=(Manes.01G078800|Manes.01G078800.v8.1|1|1.00)	GT:DP:AD:GQ:PL:RNC	0|0	0|0	0|0	0|0	0|0	0|0	0|0	0|0	0|0	0|0	0|0	0|0	0|0	0|0	0|0	0|0	0|0	0|0	0|0	0|0	0|0	0|0	0|0	0|0	0|0	0|0	0|0	0|0	0|0	0|0	0|0	0|0	0|0	0|0	0|0	0|0	0|0	0|0	0|0	0|0	0|0	0|0	0|0	0|0	0|0	0|0	0|0	0|0	0|0	0|0	0|0	0|0	0|0	0|0	0|0	0|0	0|0	0|0	0|0	0|0	0|0	0|0	0|0	0|0	0|0	0|0	0|0	0|0	0|0	0|0	0|0	0|0	0|0	0|0	0|0	0|0	0|0	0|0	0|0	0|0	0|0	0|0	0|0	0|0	0|0	0|0	0|0	0|0	0|0	0|0	0|0	0|0	0|0	0|0	0|0	0|0	0|0	0|0	0|0	0|0	0|0	0|0	0|0	0|0	0|0	0|0	0|0	0|0	0|0	0|0	0|0	0|0	0|0	0|0	0|0	0|0	0|0	0|0	0|0	0|0	0|0	0|0	0|0	0|0	0|0	0|0	0|0	0|0	0|0	0|0	0|0	0|0	0|0	0|0	0|0	0|0	0|0	0|0	0|0	0|0	0|0	0|0	0|0	0|0	0|0	0|0	0|0	0|0	0|0	0|0	0|0	0|0	0|0	0|0	0|0	0|0	0|0	0|0	0|0	0|0	0|0	0|0	0|0	0|0	0|0	0|0	0|0	0|0	0|0	0|0	0|0	0|0	0|0	0|0	0|0	0|0	0|0	0|0	0|0	0|0	0|0	0|0	0|0	0|0	0|0	0|0	0|0	0|0	0|0	0|0	0|0	0|0	0|0	0|0	0|0	0|0	0|0	0|0	0|0	0|0	0|0	0|0	0|0	0|0	0|0	0|0	0|0	0|0	0|0	0|0	0|0	0|0	0|0	0|0	0|0	0|0	0|0	0|0	0|0	0|0	0|0	0|0	0|0	0|0	0|0	0|0	0|0	0|0	0|0	0|0	0|0	0|0	0|0	0|0	0|0	0|0	0|0	0|0	0|0	0|0	0|0	0|0	0|0	0|0	0|0	0|0	0|0	0|0	0|0	0|0	0|0	0|0	0|0	0|0	0|0	0|0	0|0	0|0	0|0	0|0	0|0	0|0	0|0	0|0	0|0	0|0	0|0	0|0	0|0	0|0	0|0	0|0	0|0	0|0	0|0	0|0	0|0	0|0	0|0	0|0	0|0	0|0	0|0	0|0	0|0	0|0	0|0	0|0	0|0	0|0	0|0	0|0	0|0	0|0	0|0	0|0	0|0	0|0	0|0	0|0	0|0	0|0	0|0	0|0	0|0	0|0	0|0	0|0	0|0	0|0	0|0	0|0	0|0	0|0	0|0	0|0	0|0	0|0	0|0	0|0	0|0	0|0	0|0	0|0	0|0	0|0	0|0	0|0	0|0	0|0	0|0	0|0	0|0	0|0	0|0	0|0	0|0	0|0	0|0	0|0	0|0	0|0	0|0	0|0	0|0	0|0	0|0	0|0	0|0	0|0	0|0	0|0	0|0	0|0	0|0	0|0	0|0	0|0	0|0	0|0	0|0	0|0	0|0	0|0	1|1	0|0	0|0	0|0	0|0	1|1	1|1	0|0	0|0	0|0	1|1	1|1	0|0	0|0	0|0	1|1	0|0	0|0	0|0	0|0	0|0	0|0	0|0	0|0	0|0	0|0	0|0	0|0	0|0	0|0	0|0	0|0	0|0	0|0	0|0	0|0	0|0	0|0	0|0	0|0	0|0	0|0	0|0	0|0	0|0	0|0	0|0	0|0	0|0	0|0	0|0	0|0	0|0	0|0	0|0	0|0
1	28200613	NC_035161.2_28200613_C_T	C	T	61	.	AF=0.008048;AQ=61;ANN=T|stop_gained|HIGH|Manes.01G078950|Manes.01G078950.v8.1|transcript|Manes.01G078950.1.v8.1|protein_coding|1/1|c.67C>T|p.Arg23*|166/505|67/363|23/120||,T|upstream_gene_variant|MODIFIER|Manes.01G078900|Manes.01G078900.v8.1|transcript|Manes.01G078900.1.v8.1|protein_coding||c.-2690G>A|||||2690|,T|downstream_gene_variant|MODIFIER|Manes.01G079000|Manes.01G079000.v8.1|transcript|Manes.01G079000.1.v8.1|protein_coding||c.*1574G>A|||||679|	GT:DP:AD:GQ:PL:RNC	0|0	0|0	0|0	0|0	0|0	0|0	0|0	0|0	0|0	0|0	0|0	0|0	0|0	0|0	0|0	0|0	0|0	0|0	0|0	0|0	0|0	0|0	0|0	0|0	0|0	0|0	0|0	0|0	0|0	0|0	0|0	0|0	0|0	0|0	0|0	0|0	0|0	0|0	0|0	0|0	0|0	0|0	0|0	0|0	0|0	0|0	0|0	0|0	0|0	0|0	0|0	0|0	0|0	0|0	0|0	0|0	0|0	0|0	0|0	0|0	0|0	0|0	0|0	0|0	0|0	0|0	0|0	0|0	0|0	0|0	0|0	0|0	0|0	0|0	0|0	0|0	0|0	0|0	0|0	0|0	0|0	0|0	0|0	0|0	0|0	0|0	0|0	0|0	0|0	0|0	0|0	0|0	0|0	0|0	0|0	0|0	0|0	0|0	0|0	0|0	0|0	0|0	0|0	0|0	0|0	0|0	0|0	0|0	0|0	0|0	0|0	0|0	0|0	0|0	0|0	0|0	0|0	0|0	0|0	0|0	0|0	0|0	0|0	0|0	0|0	0|0	0|0	0|0	0|0	0|0	0|0	0|0	0|0	0|0	0|0	0|0	0|0	0|0	0|0	0|0	0|0	0|0	0|0	0|0	0|0	0|0	0|0	0|0	0|0	0|0	0|0	0|0	0|0	0|0	0|0	0|0	0|0	0|0	0|0	0|0	0|0	0|0	0|0	0|0	0|0	0|0	0|0	0|0	0|0	0|0	0|0	0|0	0|0	0|0	0|0	0|0	0|0	0|0	0|0	0|0	0|0	0|0	0|0	0|0	0|0	0|0	0|0	0|0	0|0	0|0	0|0	0|0	0|0	0|0	0|0	0|0	0|0	0|0	0|0	0|0	0|0	0|0	0|0	0|0	0|0	0|0	0|0	0|0	0|0	0|0	0|0	0|0	0|0	0|0	0|0	0|0	0|0	0|0	0|0	0|0	0|0	0|0	0|0	0|0	0|0	0|0	0|0	0|0	0|0	0|0	0|0	0|0	0|0	0|0	0|0	0|0	0|0	0|0	0|0	0|0	0|0	0|0	0|0	0|0	0|0	0|0	0|0	0|0	0|0	0|0	0|0	0|0	0|0	0|0	0|0	0|0	0|0	0|0	0|0	0|0	0|0	0|0	0|0	0|0	0|0	0|0	0|0	0|0	0|0	0|0	0|0	0|0	0|0	0|0	0|0	0|0	0|0	0|0	0|0	0|0	0|0	0|0	0|0	0|0	0|0	0|0	0|0	0|0	0|0	0|0	0|0	0|0	0|0	0|0	0|0	0|0	0|0	0|0	0|0	0|0	0|0	0|0	0|0	0|0	0|0	0|0	0|0	0|0	0|0	0|0	0|0	0|0	0|0	0|0	0|0	0|0	0|0	0|0	0|0	0|0	0|0	0|0	0|0	0|0	0|0	0|0	0|0	0|0	0|0	0|0	0|0	0|0	0|0	0|0	0|0	0|0	0|0	0|0	0|0	0|0	0|0	0|0	0|0	0|0	0|0	0|0	0|0	0|0	0|0	0|0	0|0	0|0	0|0	0|0	0|0	0|0	0|0	0|0	1|1	1|1	1|1	0|0	0|0	0|0	0|0	1|1	0|0	0|0	0|0	0|0	0|0	0|0	0|0	0|0	0|0	0|0	0|0	0|0	0|0	0|0	0|0	0|0	0|0	0|0	0|0	0|0	0|0	0|0	0|0	0|0	0|0	0|0	0|0	0|0	0|0	0|0	0|0	0|0	0|0	0|0	0|0	0|0	0|0	0|0	0|0	0|0	1|1	0|0	0|0	0|0	0|0	1|1	1|1	1|1	0|0	0|0	0|0	0|0	0|0	0|0
1	28200796	NC_035161.2_28200796_A_ACTGTGAATTCAGCATATTATGTCTGC	A	ACTGTGAATTCAGCATATTATGTCTGC	49	.	AF=0.012072;AQ=49;ANN=ACTGTGAATTCAGCATATTATGTCTGC|frameshift_variant&stop_gained|HIGH|Manes.01G078950|Manes.01G078950.v8.1|transcript|Manes.01G078950.1.v8.1|protein_coding|1/1|c.253_278dupGTGAATTCAGCATATTATGTCTGCCT|p.Glu94fs|378/505|279/363|93/120||INFO_REALIGN_3_PRIME,ACTGTGAATTCAGCATATTATGTCTGC|upstream_gene_variant|MODIFIER|Manes.01G078900|Manes.01G078900.v8.1|transcript|Manes.01G078900.1.v8.1|protein_coding||c.-2899_-2874dupGCAGACATAATATGCTGAATTCACAG|||||2874|,ACTGTGAATTCAGCATATTATGTCTGC|downstream_gene_variant|MODIFIER|Manes.01G079000|Manes.01G079000.v8.1|transcript|Manes.01G079000.1.v8.1|protein_coding||c.*1365_*1390dupGCAGACATAATATGCTGAATTCACAG|||||495|;LOF=(Manes.01G078950|Manes.01G078950.v8.1|1|1.00)	GT:DP:AD:GQ:PL:RNC	0|0	0|0	0|0	0|0	0|0	0|0	0|0	0|0	0|0	0|0	0|0	0|0	0|0	0|0	0|0	0|0	0|0	0|0	0|0	0|0	0|0	0|0	0|0	0|0	0|0	0|0	0|0	0|0	0|0	0|0	0|0	1|0	1|0	0|0	1|0	0|1	0|0	0|0	0|0	0|0	0|0	0|0	0|0	0|0	0|0	0|0	0|0	0|0	0|0	0|0	0|0	0|1	0|0	0|0	0|0	0|0	0|0	0|0	0|0	0|0	0|0	0|0	0|0	0|0	0|0	0|0	0|0	0|0	0|0	0|0	0|0	0|0	0|0	0|0	0|0	0|0	0|0	0|0	0|0	0|0	0|0	0|0	0|0	0|0	0|0	0|0	0|0	0|0	0|0	0|0	0|0	0|0	0|0	0|1	0|1	1|0	0|0	0|0	0|0	0|0	0|0	0|0	0|0	0|0	0|0	0|0	0|0	0|0	0|0	0|0	0|0	0|0	0|0	0|0	0|0	0|0	0|0	0|0	0|0	0|0	0|0	0|0	0|1	0|0	0|0	0|0	0|0	0|0	0|0	0|0	0|0	0|0	0|0	0|0	0|0	0|0	0|0	0|0	1|0	0|0	0|0	0|0	0|0	0|0	0|0	0|0	0|0	0|0	0|0	0|0	0|0	0|0	0|0	0|0	0|0	0|0	0|0	0|0	0|0	0|0	0|0	0|0	0|0	0|0	0|0	0|0	0|0	0|0	1|0	0|0	0|0	0|0	1|0	0|0	0|0	0|0	0|0	1|0	0|0	1|0	0|1	1|0	0|0	0|0	0|0	0|0	0|0	0|0	0|0	0|0	0|0	0|0	0|0	0|0	0|0	0|0	0|0	0|0	0|0	0|0	0|0	0|0	0|0	0|0	0|0	0|0	0|0	0|0	0|0	0|0	0|0	0|0	0|0	0|0	0|0	0|0	0|0	0|0	0|0	0|0	0|0	0|0	0|0	0|0	0|0	0|0	0|0	0|0	1|0	0|0	0|0	0|0	0|0	0|0	0|0	0|0	0|1	0|0	0|0	0|0	0|0	0|0	0|0	0|0	0|0	0|0	0|0	0|0	0|0	0|0	0|0	0|0	0|0	0|0	0|0	0|0	0|0	0|0	0|0	0|0	0|0	0|0	0|0	0|0	0|0	0|0	0|0	0|0	0|0	0|0	0|0	0|0	0|0	0|0	0|0	0|0	0|0	0|0	0|0	0|0	0|0	0|0	0|0	0|0	0|0	0|0	0|0	0|0	0|0	0|0	1|0	0|0	1|0	0|0	0|0	0|0	0|0	0|0	0|0	0|0	0|1	0|0	0|0	0|0	0|0	0|0	0|0	0|0	0|0	0|0	0|0	0|0	0|0	0|0	0|0	0|0	0|0	0|0	0|0	0|0	0|0	0|0	0|0	0|0	0|0	1|0	0|0	0|0	0|0	0|0	0|0	1|0	0|0	0|0	0|0	0|0	0|0	0|0	0|0	0|0	0|0	0|0	0|0	0|0	0|0	0|0	0|0	0|0	0|0	0|0	0|0	0|0	0|0	0|0	0|0	0|0	0|0	1|0	0|0	0|0	0|0	0|0	0|0	0|0	0|0	0|0	0|0	0|0	0|0	0|0	0|0	0|0	0|0	0|0	0|0	0|0	0|0	0|0	0|0	0|0	0|0	0|0	0|0	0|0	0|0	0|0	0|0	0|0	0|0	0|0	0|0	0|1	0|0	1|0	0|0	0|0	0|0	0|0	0|0	0|0	0|0	0|0	0|0	0|0	0|0	0|0	0|0	0|0	0|0	0|0	0|0	0|0	0|0	0|0	0|0	0|0	0|0	0|0	0|0	0|0
1	28291777	NC_035161.2_28291777_T_A	T	A	62	.	AF=0.039235;AQ=62;ANN=A|stop_lost|HIGH|Manes.01G080000|Manes.01G080000.v8.1|transcript|Manes.01G080000.1.v8.1|protein_coding|11/11|c.1377A>T|p.Ter459Tyrext*?|2059/2487|1377/1377|459/458||,A|3_prime_UTR_variant|MODIFIER|Manes.01G080000|Manes.01G080000.v8.1|transcript|Manes.01G080000.2.v8.1|protein_coding|9/9|c.*184A>T|||||184|,A|3_prime_UTR_variant|MODIFIER|Manes.01G080000|Manes.01G080000.v8.1|transcript|Manes.01G080000.3.v8.1|protein_coding|10/10|c.*110A>T|||||184|,A|3_prime_UTR_variant|MODIFIER|Manes.01G080000|Manes.01G080000.v8.1|transcript|Manes.01G080000.4.v8.1|protein_coding|10/10|c.*282A>T|||||356|,A|3_prime_UTR_variant|MODIFIER|Manes.01G080000|Manes.01G080000.v8.1|transcript|Manes.01G080000.5.v8.1|protein_coding|11/11|c.*208A>T|||||356|,A|3_prime_UTR_variant|MODIFIER|Manes.01G080000|Manes.01G080000.v8.1|transcript|Manes.01G080000.7.v8.1|protein_coding|9/9|c.*356A>T|||||356|,A|upstream_gene_variant|MODIFIER|Manes.01G079800|Manes.01G079800.v8.1|transcript|Manes.01G079800.2.v8.1|protein_coding||c.-4718A>T|||||4698|	GT:DP:AD:GQ:PL:RNC	0|0	0|1	0|0	0|0	0|0	0|0	0|0	0|0	0|0	0|0	0|0	0|0	0|0	0|0	0|0	0|0	0|0	0|0	0|0	0|0	0|0	0|0	0|0	0|0	0|0	0|0	0|0	0|0	0|0	0|0	0|0	0|0	0|0	0|0	0|0	0|0	0|0	0|0	0|0	0|0	0|0	0|0	0|0	0|0	0|0	0|0	0|0	0|0	0|0	0|0	0|0	0|0	0|0	0|0	0|0	0|0	0|0	0|0	0|0	0|0	0|0	0|0	0|0	0|0	0|0	0|0	0|0	0|0	0|0	0|0	1|0	0|0	0|0	0|0	0|0	0|0	0|0	0|0	0|0	0|0	0|0	0|0	0|0	0|0	0|0	0|0	0|0	0|0	0|0	0|0	0|0	0|0	0|0	0|0	0|0	0|0	0|0	0|0	0|0	0|0	0|0	0|0	0|0	0|0	0|0	0|0	0|0	0|0	0|1	0|0	0|0	0|0	0|0	0|0	0|0	0|0	0|0	1|0	0|0	0|0	0|0	0|0	0|0	0|0	0|0	0|0	0|0	0|0	0|0	0|0	0|0	0|0	0|0	0|0	0|0	0|0	0|0	0|0	0|0	0|0	0|0	0|0	0|0	0|0	0|0	0|0	0|0	0|0	0|0	0|0	0|0	0|0	0|0	0|0	0|0	0|0	0|0	0|0	0|0	0|0	0|0	0|0	0|0	0|0	0|0	0|0	0|0	0|0	0|0	0|0	0|0	0|0	0|0	0|0	0|0	0|0	0|0	0|0	0|0	0|0	0|0	0|0	0|0	0|0	0|0	0|0	0|0	0|0	0|0	0|0	0|0	0|0	0|0	0|0	0|0	1|0	0|0	0|0	0|0	0|0	0|0	0|0	0|0	0|0	0|0	0|0	0|0	0|1	0|0	0|0	0|0	0|0	0|0	0|0	0|0	0|0	0|0	0|0	0|0	0|0	0|0	0|0	0|0	0|0	0|0	0|0	0|0	0|0	0|0	0|0	0|0	0|0	0|0	0|0	0|0	0|0	0|0	0|0	0|0	0|0	0|0	0|0	0|0	0|0	0|1	0|0	0|0	0|0	0|0	0|0	0|0	0|1	0|0	1|0	0|0	0|0	0|0	0|0	0|0	0|0	0|0	0|0	0|0	0|0	1|0	0|1	0|1	0|0	1|1	0|0	0|0	0|0	0|0	0|0	0|0	0|0	0|0	0|0	0|0	0|0	0|0	0|0	0|0	0|1	1|1	1|0	0|0	0|0	0|0	0|0	0|0	0|0	0|0	0|0	0|0	0|0	0|0	0|0	0|0	0|0	0|0	0|0	0|0	0|0	0|0	0|0	0|0	0|0	0|0	0|0	0|0	0|0	0|0	0|0	0|0	0|0	0|1	0|0	0|0	0|0	0|0	0|0	0|0	0|0	0|1	0|0	0|0	0|1	0|0	1|1	0|0	0|0	0|0	0|1	0|0	0|0	0|0	0|0	0|0	0|0	0|0	0|0	0|0	0|0	0|0	0|0	0|0	0|0	0|0	0|0	0|0	0|0	0|0	0|0	0|0	0|0	0|0	0|0	0|0	0|0	0|0	0|0	0|0	0|0	0|0	0|0	0|0	0|0	0|0	0|0	0|0	1|0	0|0	0|0	0|0	0|0	0|0	0|0	0|0	0|0	0|0	1|0	1|1	0|0	0|1	0|0	0|0	0|0	0|0	0|0	0|0	0|0	0|0	0|0	0|0	0|0	0|0	0|0	0|0	0|0	0|0	0|0	0|0	0|0	0|0	1|1	0|0	0|0	0|0	0|0	0|0	0|0	0|0	0|0	0|0	0|0	0|0	0|0	0|0	0|0
1	28298201	NC_035161.2_28298201_G_GAT;NC_035161.2_28298201_G_T	G	GAT,T	55	.	AF=0.287726,0.084507;AQ=55,51;ANN=GAT|frameshift_variant|HIGH|Manes.01G080100|Manes.01G080100.v8.1|transcript|Manes.01G080100.1.v8.1|protein_coding|1/1|c.389_390insAT|p.Thr131fs|389/1467|389/1467|130/488||,T|synonymous_variant|LOW|Manes.01G080100|Manes.01G080100.v8.1|transcript|Manes.01G080100.1.v8.1|protein_coding|1/1|c.390C>A|p.Ser130Ser|390/1467|390/1467|130/488||,T|upstream_gene_variant|MODIFIER|Manes.01G080000|Manes.01G080000.v8.1|transcript|Manes.01G080000.1.v8.1|protein_coding||c.-3886C>A|||||3204|,GAT|upstream_gene_variant|MODIFIER|Manes.01G080000|Manes.01G080000.v8.1|transcript|Manes.01G080000.1.v8.1|protein_coding||c.-3887_-3886insAT|||||3205|,T|upstream_gene_variant|MODIFIER|Manes.01G080200|Manes.01G080200.v8.1|transcript|Manes.01G080200.1.v8.1|protein_coding||c.-4011G>T|||||3829|,GAT|upstream_gene_variant|MODIFIER|Manes.01G080200|Manes.01G080200.v8.1|transcript|Manes.01G080200.1.v8.1|protein_coding||c.-4011_-4010insAT|||||3828|,T|upstream_gene_variant|MODIFIER|Manes.01G080000|Manes.01G080000.v8.1|transcript|Manes.01G080000.2.v8.1|protein_coding||c.-3886C>A|||||3204|,GAT|upstream_gene_variant|MODIFIER|Manes.01G080000|Manes.01G080000.v8.1|transcript|Manes.01G080000.2.v8.1|protein_coding||c.-3887_-3886insAT|||||3205|,T|upstream_gene_variant|MODIFIER|Manes.01G080000|Manes.01G080000.v8.1|transcript|Manes.01G080000.3.v8.1|protein_coding||c.-3886C>A|||||3204|,GAT|upstream_gene_variant|MODIFIER|Manes.01G080000|Manes.01G080000.v8.1|transcript|Manes.01G080000.3.v8.1|protein_coding||c.-3887_-3886insAT|||||3205|,T|upstream_gene_variant|MODIFIER|Manes.01G080000|Manes.01G080000.v8.1|transcript|Manes.01G080000.4.v8.1|protein_coding||c.-3886C>A|||||3204|,GAT|upstream_gene_variant|MODIFIER|Manes.01G080000|Manes.01G080000.v8.1|transcript|Manes.01G080000.4.v8.1|protein_coding||c.-3887_-3886insAT|||||3205|,T|upstream_gene_variant|MODIFIER|Manes.01G080000|Manes.01G080000.v8.1|transcript|Manes.01G080000.5.v8.1|protein_coding||c.-3886C>A|||||3204|,GAT|upstream_gene_variant|MODIFIER|Manes.01G080000|Manes.01G080000.v8.1|transcript|Manes.01G080000.5.v8.1|protein_coding||c.-3887_-3886insAT|||||3205|,T|upstream_gene_variant|MODIFIER|Manes.01G080000|Manes.01G080000.v8.1|transcript|Manes.01G080000.7.v8.1|protein_coding||c.-3886C>A|||||3204|,GAT|upstream_gene_variant|MODIFIER|Manes.01G080000|Manes.01G080000.v8.1|transcript|Manes.01G080000.7.v8.1|protein_coding||c.-3887_-3886insAT|||||3205|,T|upstream_gene_variant|MODIFIER|Manes.01G080200|Manes.01G080200.v8.1|transcript|Manes.01G080200.3.v8.1|protein_coding||c.-4011G>T|||||3829|,GAT|upstream_gene_variant|MODIFIER|Manes.01G080200|Manes.01G080200.v8.1|transcript|Manes.01G080200.3.v8.1|protein_coding||c.-4011_-4010insAT|||||3828|;LOF=(Manes.01G080100|Manes.01G080100.v8.1|1|1.00)	GT:DP:AD:GQ:PL:RNC	1|1	0|0	0|0	0|0	1|0	2|0	1|0	0|1	0|0	0|1	0|1	0|0	0|1	1|0	0|0	1|0	1|1	1|0	1|0	0|1	0|1	0|0	0|1	0|0	0|0	0|0	0|1	0|1	0|0	1|0	1|0	0|0	0|0	0|0	0|0	2|0	0|1	1|0	0|1	1|0	1|0	1|0	1|0	0|0	0|0	0|0	0|0	0|1	0|0	0|0	0|0	2|0	1|1	0|0	0|0	0|1	1|1	0|0	1|0	0|1	1|0	0|0	0|0	0|0	1|0	1|0	0|0	1|0	0|0	0|0	0|1	0|2	0|0	0|0	0|0	1|1	0|0	1|1	0|0	0|0	0|1	1|0	1|1	0|0	0|0	0|0	0|0	0|1	0|0	0|1	1|1	0|1	0|1	2|0	1|0	0|1	1|0	0|0	0|0	0|0	0|0	0|0	1|0	0|0	0|0	0|0	0|0	0|0	0|0	0|0	0|1	1|1	0|0	0|0	0|0	0|0	1|1	0|1	0|0	0|0	0|1	1|1	2|0	0|0	0|0	0|0	0|0	0|0	0|0	0|0	0|0	0|0	0|0	0|0	0|1	0|0	0|0	0|0	0|0	0|1	0|1	1|0	0|1	1|0	0|0	0|0	0|0	1|0	0|0	0|1	1|0	1|0	1|1	1|0	1|0	0|0	0|0	0|0	0|0	0|0	0|0	0|0	0|0	0|1	0|0	0|1	0|0	0|0	0|0	0|1	0|0	0|0	0|0	0|0	0|0	0|0	0|0	0|2	0|1	0|2	0|0	0|2	1|1	0|0	0|0	0|0	0|0	0|0	0|0	0|0	0|0	0|0	0|0	1|0	2|2	0|0	0|0	0|1	0|0	0|0	0|0	1|0	0|1	0|0	0|0	1|0	1|0	0|0	1|0	0|0	0|0	1|0	0|1	0|1	2|0	0|1	0|1	0|0	0|1	1|1	1|0	0|0	1|0	0|0	0|0	0|0	0|0	0|0	0|0	0|0	0|1	0|0	0|1	0|0	0|0	0|0	0|0	0|0	0|0	0|0	0|1	0|2	1|1	0|2	2|0	1|1	0|0	1|0	0|1	0|1	1|1	0|0	1|0	0|1	0|0	0|0	0|0	0|0	0|0	0|2	1|1	1|0	0|0	0|0	0|0	1|0	1|0	0|0	0|0	0|0	0|0	1|0	1|1	0|0	0|0	0|0	0|0	1|1	0|0	1|0	0|0	0|0	1|0	0|0	0|0	0|1	1|0	0|1	0|0	0|1	0|0	1|1	0|0	2|2	0|0	1|0	0|0	1|0	0|0	0|0	1|0	0|1	0|1	0|1	1|0	0|0	0|0	2|2	0|2	1|1	0|1	1|1	1|0	0|1	0|1	0|1	1|0	0|2	0|0	0|0	0|2	0|0	2|0	0|1	1|0	0|0	1|1	0|0	0|0	0|0	0|0	0|2	0|0	0|0	2|0	0|0	0|0	0|0	0|0	0|0	2|0	1|1	0|0	0|2	2|0	0|0	0|0	0|0	0|0	0|0	0|0	0|0	0|0	0|0	0|0	2|0	2|0	0|0	0|0	0|0	0|0	0|0	0|0	0|0	0|0	0|0	0|0	0|0	0|0	0|0	0|0	0|2	0|2	0|0	0|0	0|0	0|2	2|0	2|0	0|0	0|1	0|0	0|0	0|0	1|0	0|0	0|0	0|1	1|0	0|0	0|1	0|0	1|1	0|0	0|1	0|0	0|0	0|0	1|1	0|1	1|0	1|0	0|0	0|0	0|0	0|0	0|0	0|0	0|0	0|0	0|0	0|0	0|0	0|0	0|0	0|0	0|0	0|0	0|0	0|0
1	28325592	NC_035161.2_28325592_A_ATT	A	ATT	65	.	AF=0.006539;AQ=65;ANN=ATT|frameshift_variant|HIGH|Manes.01G080500|Manes.01G080500.v8.1|transcript|Manes.01G080500.1.v8.1|protein_coding|1/1|c.106_107dupTT|p.Leu36fs|519/1084|108/225|36/74||INFO_REALIGN_3_PRIME,ATT|downstream_gene_variant|MODIFIER|Manes.01G080400|Manes.01G080400.v8.1|transcript|Manes.01G080400.1.v8.1|protein_coding||c.*2070_*2071insTT|||||1929|,ATT|downstream_gene_variant|MODIFIER|Manes.01G080600|Manes.01G080600.v8.1|transcript|Manes.01G080600.1.v8.1|protein_coding||c.*4309_*4310dupAA|||||3586|;LOF=(Manes.01G080500|Manes.01G080500.v8.1|1|1.00)	GT:DP:AD:GQ:PL:RNC	0|0	0|0	0|0	0|0	0|0	0|0	0|0	0|0	0|0	0|0	0|0	0|0	0|0	0|0	0|0	0|0	0|0	0|0	0|0	0|0	0|0	0|0	0|0	0|0	0|0	0|0	0|0	0|0	0|0	0|0	0|0	0|0	0|0	0|0	0|0	0|0	0|0	0|0	0|0	0|0	0|0	0|0	0|0	0|0	0|0	0|0	0|0	0|0	0|0	0|0	0|0	0|0	0|0	0|0	0|0	0|0	0|0	0|0	0|0	0|0	0|0	0|0	0|0	0|0	0|0	0|0	0|0	0|0	0|0	0|0	0|0	0|0	0|0	0|0	0|0	0|0	0|0	0|0	0|0	0|0	0|0	0|0	0|0	0|0	0|0	0|0	0|0	0|0	0|0	0|0	0|0	0|0	0|0	0|0	0|0	0|0	0|0	0|0	0|0	0|0	0|0	0|0	0|0	0|0	0|0	0|0	0|0	0|0	0|0	0|0	0|0	0|0	0|0	0|0	0|0	0|0	0|0	0|0	0|0	0|0	0|0	0|0	0|0	0|0	0|0	0|0	0|0	0|0	0|0	0|0	0|0	0|0	0|0	0|0	0|0	0|0	0|0	0|0	0|0	0|0	0|0	0|0	0|0	0|0	0|0	0|0	0|0	0|0	0|0	0|0	0|0	0|0	0|0	0|0	0|0	0|0	0|0	0|0	0|0	0|0	0|0	0|0	0|0	0|0	0|0	0|0	0|0	0|0	0|0	0|0	0|0	0|0	0|0	0|0	0|0	0|0	0|0	0|0	0|0	0|0	0|0	0|0	0|0	0|0	0|0	0|0	0|0	0|0	0|0	0|0	0|0	0|0	0|0	0|0	0|0	0|0	0|0	0|0	0|0	0|0	0|0	0|0	0|0	0|0	0|0	0|0	0|0	0|0	0|0	0|0	0|0	0|0	0|0	0|0	0|0	0|0	0|0	0|0	0|0	0|0	0|0	0|0	0|0	0|0	0|0	0|0	0|0	0|0	0|0	0|0	0|0	0|0	0|0	0|0	0|0	0|0	0|0	0|0	0|0	0|0	0|0	0|0	0|0	0|0	0|0	0|0	0|0	0|0	0|0	0|0	0|0	0|0	0|0	0|0	0|0	0|0	0|0	0|0	0|0	0|0	0|0	0|0	0|0	0|0	0|0	0|0	0|0	0|0	0|0	0|0	0|0	0|0	0|0	0|0	0|0	0|0	0|0	0|0	0|0	0|0	0|0	0|0	0|0	0|0	0|0	0|0	0|0	0|0	0|0	0|0	0|0	0|0	0|0	0|0	0|0	0|0	0|0	0|0	0|0	0|0	0|0	0|0	0|0	0|0	0|0	0|0	0|0	0|0	0|0	0|0	0|0	0|0	0|0	0|0	0|0	0|0	0|0	0|0	0|0	0|0	0|0	0|0	0|0	0|0	0|0	0|0	0|0	0|0	0|0	0|0	0|0	0|0	0|0	0|0	0|0	0|0	0|0	0|0	0|0	0|0	0|0	0|0	0|0	0|0	0|0	0|0	0|0	0|0	0|0	0|0	0|0	0|0	0|0	0|0	0|0	0|0	0|0	0|0	1|1	1|1	1|1	0|0	0|0	0|0	0|0	1|1	0|0	0|0	0|0	0|0	0|0	0|0	0|0	0|0	0|0	0|0	0|0	0|0	0|0	0|0	0|0	0|0	0|0	0|0	0|0	0|0	0|0	0|0	0|0	0|0	0|0	0|0	0|0	0|0	0|0	0|0	0|0	0|0	0|0	0|0	0|0	0|0	0|0	0|0	0|0	0|0	1|1	0|0	0|0	0|0	0|0	0|0	1|0	1|1	0|0	0|0	0|0	0|0	0|0	0|0
1	28360729	NC_035161.2_28360729_C_A	C	A	67	.	AF=0.008048;AQ=67;ANN=A|splice_donor_variant&intron_variant|HIGH|Manes.01G080900|Manes.01G080900.v8.1|transcript|Manes.01G080900.6.v8.1|protein_coding|10/12|c.3136+1G>T||||||,A|missense_variant|MODERATE|Manes.01G080900|Manes.01G080900.v8.1|transcript|Manes.01G080900.4.v8.1|protein_coding|10/13|c.3137G>T|p.Gly1046Val|3549/5955|3137/4293|1046/1430||,A|missense_variant|MODERATE|Manes.01G080900|Manes.01G080900.v8.1|transcript|Manes.01G080900.5.v8.1|protein_coding|11/14|c.3137G>T|p.Gly1046Val|3377/5544|3137/4293|1046/1430||,A|downstream_gene_variant|MODIFIER|Manes.01G080800|Manes.01G080800.v8.1|transcript|Manes.01G080800.1.v8.1|protein_coding||c.*4650C>A|||||4203|;LOF=(Manes.01G080900|Manes.01G080900.v8.1|3|0.33)	GT:DP:AD:GQ:PL:RNC	0|0	0|0	0|0	0|0	0|0	0|0	0|0	0|0	0|0	0|0	0|0	0|0	0|0	0|0	0|0	0|0	0|0	0|0	0|0	0|0	0|0	0|0	0|0	0|0	0|0	0|0	0|0	0|0	0|0	0|0	0|0	0|0	0|0	0|0	0|0	0|0	0|0	0|0	0|0	0|0	0|0	0|0	0|0	0|0	0|0	0|0	0|0	0|0	0|0	0|0	0|0	0|0	0|0	0|0	0|0	0|0	0|0	0|0	0|0	0|0	0|0	0|0	0|0	0|0	0|0	0|0	0|0	0|0	0|0	0|0	0|0	0|0	0|0	0|0	0|0	0|0	0|0	0|0	0|0	0|0	0|0	0|0	0|0	0|0	0|0	0|0	0|0	0|0	0|0	0|0	0|0	0|0	0|0	0|0	0|0	0|0	0|0	0|0	0|0	0|0	0|0	0|0	0|0	0|0	0|0	0|0	0|0	0|0	0|0	0|0	0|0	0|0	0|0	0|0	0|0	0|0	0|0	0|0	0|0	0|0	0|0	0|0	0|0	0|0	0|0	0|0	0|0	0|0	0|0	0|0	0|0	0|0	0|0	0|0	0|0	0|0	0|0	0|0	0|0	0|0	0|0	0|0	0|0	0|0	0|0	0|0	0|0	0|0	0|0	0|0	0|0	0|0	0|0	0|0	0|0	0|0	0|0	0|0	0|0	0|0	0|0	0|0	0|0	0|0	0|0	0|0	0|0	0|0	0|0	0|0	0|0	0|0	0|0	0|0	0|0	0|0	0|0	0|0	0|0	0|0	0|0	0|0	0|0	0|0	0|0	0|0	0|0	0|0	0|0	0|0	0|0	0|0	0|0	0|0	0|0	0|0	0|0	0|0	0|0	0|0	0|0	0|0	0|0	0|0	0|0	0|0	0|0	0|0	0|0	0|0	0|0	0|0	0|0	0|0	0|0	0|0	0|0	0|0	0|0	0|0	0|0	0|0	0|0	0|0	0|0	0|0	0|0	0|0	0|0	0|0	0|0	0|0	0|0	0|0	0|0	0|0	0|0	0|0	0|0	0|0	0|0	0|0	0|0	0|0	0|0	0|0	0|0	0|0	0|0	0|0	0|0	0|0	0|0	0|0	0|0	0|0	0|0	0|0	0|0	0|0	0|0	0|0	0|0	0|0	0|0	0|0	0|0	0|0	0|0	0|0	0|0	0|0	0|0	0|0	0|0	0|0	0|0	0|0	0|0	0|0	0|0	0|0	0|0	0|0	0|0	0|0	0|0	0|0	0|0	0|0	0|0	0|0	0|0	0|0	0|0	0|0	0|0	0|0	0|0	0|0	0|0	0|0	0|0	0|0	0|0	0|0	0|0	0|0	0|0	0|0	0|0	0|0	0|0	0|0	0|0	0|0	0|0	0|0	0|0	0|0	0|0	0|0	0|0	0|0	0|0	0|0	0|0	0|0	0|0	0|0	0|0	0|0	0|0	0|0	0|0	0|0	0|0	0|0	0|0	0|0	0|0	0|0	0|0	0|0	0|0	0|0	0|0	0|0	0|0	0|0	0|0	0|0	0|0	0|0	0|0	0|0	0|0	0|0	1|1	1|1	1|1	0|0	0|0	0|0	0|0	1|1	0|0	0|0	0|0	0|0	0|0	0|0	0|0	0|0	0|0	0|0	0|0	0|0	0|0	0|0	0|0	0|0	0|0	0|0	0|0	0|0	0|0	0|0	0|0	0|0	0|0	0|0	0|0	0|0	0|0	0|0	0|0	0|0	0|0	0|0	0|0	0|0	0|0	0|0	0|0	0|0	1|1	0|0	0|0	0|0	0|0	1|1	1|1	1|1	0|0	0|0	0|0	0|0	0|0	0|0
1	28414620	NC_035161.2_28414620_G_C	G	C	58	.	AF=0.025654;AQ=58;ANN=C|splice_donor_variant&intron_variant|HIGH|Manes.01G080964|Manes.01G080964.v8.1|transcript|Manes.01G080964.5.v8.1|protein_coding|9/10|c.*274+1G>C||||||,C|splice_donor_variant&intron_variant|HIGH|Manes.01G080964|Manes.01G080964.v8.1|transcript|Manes.01G080964.4.v8.1|protein_coding|9/10|c.*274+1G>C||||||,C|3_prime_UTR_variant|MODIFIER|Manes.01G080964|Manes.01G080964.v8.1|transcript|Manes.01G080964.3.v8.1|protein_coding|9/10|c.*275G>C|||||275|,C|downstream_gene_variant|MODIFIER|Manes.01G081400|Manes.01G081400.v8.1|transcript|Manes.01G081400.14.v8.1|protein_coding||c.*4573C>G|||||3391|,C|downstream_gene_variant|MODIFIER|Manes.01G081400|Manes.01G081400.v8.1|transcript|Manes.01G081400.18.v8.1|protein_coding||c.*4573C>G|||||3391|,C|downstream_gene_variant|MODIFIER|Manes.01G081400|Manes.01G081400.v8.1|transcript|Manes.01G081400.16.v8.1|protein_coding||c.*4573C>G|||||3424|,C|downstream_gene_variant|MODIFIER|Manes.01G081400|Manes.01G081400.v8.1|transcript|Manes.01G081400.17.v8.1|protein_coding||c.*4573C>G|||||3424|,C|downstream_gene_variant|MODIFIER|Manes.01G081400|Manes.01G081400.v8.1|transcript|Manes.01G081400.19.v8.1|protein_coding||c.*4573C>G|||||3424|,C|downstream_gene_variant|MODIFIER|Manes.01G081400|Manes.01G081400.v8.1|transcript|Manes.01G081400.20.v8.1|protein_coding||c.*4573C>G|||||3424|,C|downstream_gene_variant|MODIFIER|Manes.01G081400|Manes.01G081400.v8.1|transcript|Manes.01G081400.21.v8.1|protein_coding||c.*4573C>G|||||3424|,C|downstream_gene_variant|MODIFIER|Manes.01G081400|Manes.01G081400.v8.1|transcript|Manes.01G081400.15.v8.1|protein_coding||c.*4573C>G|||||3424|;LOF=(Manes.01G080964|Manes.01G080964.v8.1|3|0.67)	GT:DP:AD:GQ:PL:RNC	0|0	0|0	0|0	0|0	0|0	0|0	0|0	0|0	0|0	0|0	0|0	0|0	0|0	0|0	0|0	0|0	0|0	0|0	0|0	0|0	0|0	0|0	0|0	0|0	0|0	0|0	0|0	0|0	0|0	0|0	0|0	0|0	0|0	0|0	0|0	0|0	0|0	0|0	0|0	0|0	0|0	0|0	0|0	0|0	0|0	0|0	0|0	0|0	0|0	0|0	0|0	0|0	0|0	0|0	0|0	0|0	0|0	0|0	0|0	0|0	0|0	0|0	0|0	0|0	0|0	0|0	0|0	0|0	0|0	0|0	0|0	0|0	0|0	0|0	0|0	0|0	0|0	0|0	0|0	0|0	0|0	0|0	0|0	0|0	0|0	0|0	0|0	0|0	0|0	0|0	0|0	0|0	0|0	0|0	0|0	0|0	0|0	0|0	0|0	0|0	0|0	0|0	0|0	0|0	0|0	0|0	0|0	0|0	0|0	0|0	0|0	0|0	0|0	0|0	0|0	0|0	0|0	0|0	0|0	0|0	0|0	0|0	0|0	0|0	0|0	0|0	0|0	0|0	0|0	0|0	0|0	0|0	0|0	0|0	0|0	0|0	0|0	0|0	0|0	0|0	0|0	0|0	0|0	0|0	0|0	0|0	0|0	0|0	0|0	0|0	0|0	0|0	0|0	0|0	0|0	0|0	0|0	0|0	0|0	0|0	0|0	0|0	0|0	0|0	0|0	0|0	0|0	0|0	0|0	0|0	0|0	0|0	0|0	0|0	0|0	0|0	0|0	0|0	0|0	0|0	0|0	0|0	0|0	0|0	0|0	0|0	0|0	0|0	0|0	0|0	0|0	0|0	0|0	0|0	0|0	0|0	0|0	0|0	0|0	0|0	0|0	0|0	0|0	0|0	0|0	0|0	0|0	0|0	0|0	0|0	0|0	0|0	0|0	0|0	0|0	0|0	0|0	0|0	0|0	0|0	0|0	0|0	0|0	0|0	0|0	0|0	0|0	0|0	0|0	0|0	0|0	0|0	0|0	0|0	0|0	0|0	0|0	0|0	0|0	0|0	0|0	0|0	0|0	0|0	0|0	0|0	0|0	0|0	0|0	0|0	0|0	0|0	0|0	0|0	0|0	0|0	0|0	0|0	0|0	0|0	0|0	0|0	0|0	0|0	0|0	0|0	0|0	0|0	0|0	0|0	0|0	0|0	0|0	0|0	0|0	0|0	0|0	0|0	0|0	0|0	0|0	0|0	0|0	0|0	0|0	0|0	0|0	0|0	0|0	0|0	0|0	0|0	0|0	0|0	0|0	0|0	0|0	0|0	0|0	0|0	0|0	0|0	0|0	0|0	0|0	0|0	0|0	0|0	0|0	0|0	0|0	0|0	0|0	0|0	0|0	0|0	0|0	0|0	0|0	0|0	0|0	0|0	0|0	0|0	0|0	0|0	0|0	0|0	0|0	0|0	0|0	0|0	0|0	0|0	0|0	0|0	1|0	0|0	0|0	0|0	0|0	0|0	0|0	0|0	0|0	0|0	0|0	0|0	0|0	0|0	0|0	0|0	0|0	0|0	0|0	0|0	0|0	0|0	0|0	0|0	0|0	0|0	0|0	0|0	1|1	0|0	0|0	0|0	0|0	1|1	1|1	0|0	0|0	0|0	1|1	1|1	0|0	0|0	0|0	1|1	0|0	0|0	0|0	0|0	0|0	0|0	0|0	0|0	0|0	0|0	0|0	0|0	0|0	0|0	0|0	0|0	0|0	0|0	0|0	0|0	0|0	0|0	0|0	0|0	0|0	0|0	0|0	0|0	0|0	0|0	1|0	0|0	0|0	0|0	0|0	0|0	0|0	0|0	0|0	0|0
1	28427603	NC_035161.2_28427603_G_C	G	C	76	.	AF=0.584507;AQ=76;ANN=C|stop_gained|HIGH|Manes.01G081400|Manes.01G081400.v8.1|transcript|Manes.01G081400.14.v8.1|protein_coding|9/16|c.4664C>G|p.Ser1555*|5044/7982|4664/6420|1555/2139||,C|stop_gained|HIGH|Manes.01G081400|Manes.01G081400.v8.1|transcript|Manes.01G081400.18.v8.1|protein_coding|9/16|c.4661C>G|p.Ser1554*|5041/7979|4661/6417|1554/2138||,C|stop_gained|HIGH|Manes.01G081400|Manes.01G081400.v8.1|transcript|Manes.01G081400.16.v8.1|protein_coding|10/17|c.4664C>G|p.Ser1555*|4893/7798|4664/6420|1555/2139||,C|stop_gained|HIGH|Manes.01G081400|Manes.01G081400.v8.1|transcript|Manes.01G081400.17.v8.1|protein_coding|10/17|c.4664C>G|p.Ser1555*|4920/7825|4664/6420|1555/2139||,C|stop_gained|HIGH|Manes.01G081400|Manes.01G081400.v8.1|transcript|Manes.01G081400.19.v8.1|protein_coding|10/17|c.4661C>G|p.Ser1554*|4917/7822|4661/6417|1554/2138||,C|stop_gained|HIGH|Manes.01G081400|Manes.01G081400.v8.1|transcript|Manes.01G081400.20.v8.1|protein_coding|10/17|c.4661C>G|p.Ser1554*|4890/7795|4661/6417|1554/2138||,C|stop_gained|HIGH|Manes.01G081400|Manes.01G081400.v8.1|transcript|Manes.01G081400.21.v8.1|protein_coding|9/16|c.4661C>G|p.Ser1554*|5068/7973|4661/6417|1554/2138||,C|stop_gained|HIGH|Manes.01G081400|Manes.01G081400.v8.1|transcript|Manes.01G081400.15.v8.1|protein_coding|9/16|c.4664C>G|p.Ser1555*|5072/7977|4664/6420|1555/2139||;LOF=(Manes.01G081400|Manes.01G081400.v8.1|8|1.00);NMD=(Manes.01G081400|Manes.01G081400.v8.1|8|1.00)	GT:DP:AD:GQ:PL:RNC	1|1	0|0	0|0	0|0	1|0	1|0	1|0	1|1	0|0	1|0	1|1	0|0	1|1	1|0	1|0	1|0	1|1	1|1	1|0	1|0	0|1	0|1	0|1	1|0	1|0	0|0	0|1	1|1	0|0	1|0	1|0	1|1	1|0	1|0	1|1	1|1	0|1	1|0	0|1	1|0	1|0	1|0	1|0	0|0	1|0	0|1	1|0	0|1	0|0	0|1	1|0	1|1	1|1	0|0	0|0	0|1	1|1	0|1	1|0	0|1	1|0	0|0	0|1	0|0	1|1	1|1	0|0	1|0	1|0	0|1	0|1	1|1	0|0	0|0	0|0	1|1	1|0	1|1	0|0	0|0	0|1	1|0	1|1	1|0	1|0	0|1	1|0	0|1	0|1	1|0	1|1	0|1	0|1	1|1	1|1	1|1	1|0	1|0	0|1	1|1	0|1	1|0	1|1	0|0	0|0	0|0	0|0	1|1	1|0	1|0	1|0	1|1	0|0	1|1	0|0	1|1	1|1	0|1	1|0	1|0	1|1	1|1	1|1	0|0	0|0	0|1	0|1	0|0	0|0	0|0	0|1	0|1	0|1	0|0	0|1	0|0	0|1	0|0	1|0	1|1	0|1	1|0	1|1	0|1	0|1	1|1	0|0	1|0	1|1	1|1	1|0	0|1	1|1	1|0	1|0	0|0	0|1	0|1	0|0	0|0	0|0	0|0	0|0	0|0	1|0	1|0	0|1	0|0	1|1	1|1	0|1	0|1	1|1	1|1	0|1	0|0	1|0	1|1	0|1	1|1	1|1	1|1	1|1	0|1	1|0	0|1	0|1	0|0	0|0	1|1	0|1	0|0	0|0	1|0	1|1	0|1	0|1	1|1	1|0	0|0	0|0	1|0	0|1	0|0	1|0	1|0	1|0	0|0	1|0	1|1	0|1	0|0	1|1	1|0	1|0	1|1	1|1	1|0	0|1	1|0	1|0	0|0	1|0	1|1	1|1	0|1	1|0	0|1	1|0	1|0	1|0	1|0	0|1	0|0	0|0	0|1	1|1	1|0	0|1	0|0	0|1	0|1	1|1	1|1	1|0	1|1	1|1	1|1	0|1	0|1	1|1	0|0	1|1	0|1	1|0	1|1	1|1	1|0	0|1	1|1	1|1	1|0	1|1	1|0	0|0	1|0	1|0	0|0	0|0	0|0	0|0	1|0	1|1	0|0	0|1	0|1	0|0	1|1	1|1	1|0	0|0	0|0	1|0	0|0	0|0	0|1	1|1	0|1	0|0	0|1	1|0	1|1	1|1	1|0	1|0	1|0	0|0	0|0	0|0	1|0	1|1	1|1	1|1	1|1	1|1	1|1	0|0	0|1	1|0	1|1	1|1	1|0	1|0	0|1	1|1	0|1	1|0	1|0	1|0	1|1	1|1	0|0	1|1	0|1	1|0	1|0	1|1	1|0	1|1	0|0	0|1	1|1	0|1	0|0	1|0	1|1	0|0	0|0	0|0	0|0	0|0	0|0	0|0	0|0	1|0	0|0	0|0	0|0	0|0	0|0	0|0	0|0	0|0	0|0	0|0	0|1	1|0	1|0	0|0	0|0	0|0	0|0	0|0	0|0	0|0	0|0	0|0	0|0	0|0	0|0	0|0	1|1	1|1	0|1	0|0	0|0	0|0	0|0	0|0	0|0	0|1	0|0	0|0	0|1	1|0	1|0	0|0	1|1	1|0	0|0	0|1	0|1	1|1	1|1	0|1	0|0	1|0	1|0	1|1	1|1	1|1	1|1	1|1	0|0	0|0	0|0	0|0	0|0	0|0	0|0	0|0	0|0	0|0	0|0	1|1	1|1	1|1	1|1	0|0	1|1
1	28465235	NC_035161.2_28465235_G_A	G	A	77	.	AF=0.607646;AQ=77;ANN=A|start_lost|HIGH|Manes.01G081800|Manes.01G081800.v8.1|transcript|Manes.01G081800.10.v8.1|protein_coding|2/6|c.3G>A|p.Met1?|883/2242|3/1167|1/388||,A|start_lost|HIGH|Manes.01G081800|Manes.01G081800.v8.1|transcript|Manes.01G081800.8.v8.1|protein_coding|2/6|c.3G>A|p.Met1?|813/2543|3/1167|1/388||,A|start_lost|HIGH|Manes.01G081800|Manes.01G081800.v8.1|transcript|Manes.01G081800.9.v8.1|protein_coding|2/6|c.3G>A|p.Met1?|826/2556|3/1167|1/388||,A|start_lost|HIGH|Manes.01G081800|Manes.01G081800.v8.1|transcript|Manes.01G081800.7.v8.1|protein_coding|1/5|c.3G>A|p.Met1?|1075/2912|3/1167|1/388||,A|start_lost|HIGH|Manes.01G081800|Manes.01G081800.v8.1|transcript|Manes.01G081800.3.v8.1|protein_coding|2/6|c.3G>A|p.Met1?|629/1986|3/1167|1/388||,A|downstream_gene_variant|MODIFIER|Manes.01G081900|Manes.01G081900.v8.1|transcript|Manes.01G081900.1.v8.1|protein_coding||c.*2986C>T|||||2598|;LOF=(Manes.01G081800|Manes.01G081800.v8.1|5|1.00)	GT:DP:AD:GQ:PL:RNC	1|1	0|1	0|1	0|0	1|0	1|0	1|0	1|1	0|0	1|0	1|1	0|0	0|1	1|0	1|0	1|0	1|1	1|1	1|0	1|0	0|1	0|1	0|1	1|0	1|0	0|0	0|1	1|1	0|0	1|0	1|0	1|1	1|0	1|0	1|1	1|1	0|1	1|0	0|1	1|0	1|0	1|0	1|0	0|0	1|0	0|1	1|0	0|1	0|0	0|1	0|0	1|1	1|1	0|0	0|0	0|1	1|1	0|1	1|0	0|1	1|0	0|0	0|1	0|0	1|1	1|1	0|0	1|0	1|0	0|1	1|1	0|1	0|0	0|0	0|0	1|1	1|0	1|1	0|0	0|0	1|1	1|0	1|1	1|0	1|0	0|1	1|0	0|1	0|1	1|0	1|1	0|1	0|1	1|1	1|1	1|1	1|0	0|0	0|1	1|1	0|1	1|0	1|0	0|0	0|0	0|0	0|0	1|1	1|1	1|0	1|0	1|1	0|0	1|1	0|0	1|1	1|1	1|1	1|0	1|0	1|1	1|1	1|1	0|0	0|0	0|1	0|1	0|0	0|0	0|0	0|1	0|1	0|0	0|0	0|1	0|0	1|1	0|0	1|0	1|1	0|1	1|0	1|1	0|1	1|1	1|1	0|0	1|0	1|1	1|1	1|0	0|1	1|1	1|0	1|0	0|0	0|1	0|1	0|0	0|0	0|0	0|1	0|0	0|0	1|0	1|0	1|1	0|0	1|1	1|1	0|1	0|1	1|1	1|1	0|1	0|0	1|0	1|1	0|1	1|1	1|1	1|1	1|1	0|1	0|0	0|1	0|1	0|0	0|0	1|1	0|1	0|0	0|0	1|0	1|1	1|1	0|1	1|1	1|0	0|0	0|0	1|1	0|1	0|0	0|0	1|0	1|0	0|1	1|0	1|1	0|1	0|0	1|1	0|0	1|0	0|1	0|1	1|0	0|1	1|0	1|0	0|0	1|0	0|0	1|0	0|1	1|1	0|1	1|0	0|0	1|0	1|0	0|1	0|0	0|0	0|0	0|1	0|0	0|0	0|1	0|1	0|1	1|1	1|1	1|1	1|1	0|1	1|0	0|1	0|1	1|1	1|1	1|1	1|1	0|0	0|0	1|0	0|0	0|0	1|1	1|1	1|0	1|1	1|0	1|0	1|1	1|1	0|0	1|1	0|1	0|0	1|0	1|1	0|0	0|1	0|1	0|0	1|1	1|0	1|0	0|0	0|0	1|0	0|1	1|1	1|1	1|1	0|1	0|0	0|1	1|0	1|1	1|1	1|1	1|0	1|0	0|0	0|0	0|0	1|0	1|1	0|1	0|1	1|1	1|1	1|1	0|0	1|1	1|0	1|1	1|1	1|0	1|0	1|1	1|1	0|1	1|1	1|0	1|0	1|0	1|1	0|0	1|1	0|1	1|1	1|0	1|1	1|1	1|1	1|1	0|1	1|1	0|0	0|1	1|1	1|1	1|1	0|0	1|0	0|0	1|1	0|1	0|0	0|0	1|1	1|1	1|1	0|0	1|0	0|1	0|1	1|1	1|0	1|0	0|1	1|0	1|1	1|0	1|1	1|1	1|1	0|0	1|1	1|1	1|1	1|1	1|0	1|0	1|0	1|1	1|1	1|1	1|1	0|1	1|1	1|1	1|1	1|1	0|0	1|1	0|1	1|0	1|1	0|1	1|1	1|0	0|0	1|1	1|0	0|0	0|1	0|1	1|1	1|1	0|1	0|0	1|0	1|0	1|1	0|1	1|1	1|1	1|1	0|0	0|0	1|1	1|1	1|1	1|1	1|1	1|1	1|1	1|1	1|1	1|1	1|1	1|1	1|1	0|0	1|1
1	28546867	NC_035161.2_28546867_G_A	G	A	69	.	AF=0.049799;AQ=69;ANN=A|splice_acceptor_variant&intron_variant|HIGH|Manes.01G082900|Manes.01G082900.v8.1|transcript|Manes.01G082900.2.v8.1|protein_coding|1/4|c.-243-1G>A||||||,A|5_prime_UTR_premature_start_codon_gain_variant|LOW|Manes.01G082900|Manes.01G082900.v8.1|transcript|Manes.01G082900.4.v8.1|protein_coding|1/4|c.-244G>A||||||,A|5_prime_UTR_variant|MODIFIER|Manes.01G082900|Manes.01G082900.v8.1|transcript|Manes.01G082900.4.v8.1|protein_coding|1/4|c.-244G>A|||||244|,A|intron_variant|MODIFIER|Manes.01G082900|Manes.01G082900.v8.1|transcript|Manes.01G082900.3.v8.1|protein_coding|1/4|c.-235-9G>A||||||;LOF=(Manes.01G082900|Manes.01G082900.v8.1|3|0.33)	GT:DP:AD:GQ:PL:RNC	0|0	0|1	0|0	0|0	0|0	0|0	0|0	0|0	0|0	0|0	0|0	0|0	0|0	0|0	0|0	0|0	0|0	0|0	0|0	0|0	0|0	0|0	0|0	0|0	0|0	0|0	0|0	0|0	0|0	0|0	0|0	0|0	0|0	0|0	0|0	0|0	0|0	0|0	0|0	0|0	0|0	0|0	0|0	0|0	0|0	0|0	0|0	0|0	0|0	0|0	0|0	0|0	0|0	0|0	0|0	0|0	0|0	0|0	0|0	0|0	0|0	0|0	0|0	0|0	0|0	0|0	0|0	0|0	0|0	0|0	1|0	0|0	0|0	0|0	0|0	0|0	0|0	0|0	0|0	0|0	0|0	0|0	0|0	0|0	0|0	0|0	0|0	0|0	0|0	0|0	0|0	0|0	0|0	0|0	0|0	0|0	0|0	0|0	0|0	0|0	0|0	0|0	0|0	0|0	0|0	0|0	0|0	0|0	0|1	0|0	0|0	0|0	0|0	0|0	0|0	0|0	0|0	1|0	0|0	0|0	0|0	0|0	0|0	0|0	0|0	0|0	0|0	0|0	0|0	0|0	0|0	0|0	0|0	0|0	0|0	0|0	0|0	0|0	0|0	0|0	0|0	0|0	0|0	0|0	0|0	0|0	0|0	0|0	0|0	0|0	0|0	0|0	0|0	0|0	0|0	0|0	0|0	0|0	0|0	0|0	0|0	0|0	0|0	0|0	0|0	0|0	0|0	0|0	0|0	0|0	0|0	0|0	0|0	0|0	0|0	0|0	0|0	0|0	0|0	0|0	0|0	0|0	0|0	0|0	0|0	0|0	0|0	0|0	0|0	0|0	0|0	0|0	0|0	0|0	0|0	1|0	0|0	0|0	0|0	0|0	0|0	0|0	0|0	0|0	0|0	0|0	0|0	0|1	0|0	0|0	0|0	0|0	0|0	0|0	0|0	0|0	0|0	0|0	0|0	0|0	0|0	0|0	0|0	0|0	0|0	0|0	0|0	0|0	0|0	0|0	0|0	0|0	0|0	0|0	0|0	0|0	0|0	0|0	0|0	0|0	0|0	0|0	0|0	0|0	0|1	0|0	0|0	0|0	0|0	0|0	0|0	1|1	0|0	1|0	0|0	0|0	0|0	0|0	0|0	0|0	0|0	0|0	0|0	0|0	1|0	0|1	0|1	0|0	1|1	0|0	0|0	0|0	0|0	0|0	0|0	0|0	0|0	0|0	0|0	0|0	0|0	0|0	0|0	0|1	1|1	1|0	0|0	0|0	0|0	0|0	0|0	0|0	0|0	0|0	0|0	0|0	0|0	0|0	0|0	0|0	0|0	0|0	0|0	0|0	0|0	0|0	0|0	0|0	0|0	0|0	0|0	0|0	0|0	0|0	0|0	0|0	0|1	0|0	0|0	0|0	0|0	0|0	0|0	0|0	0|1	0|0	0|0	0|1	0|0	1|1	0|0	0|0	0|0	0|1	0|0	0|0	0|0	0|0	0|0	0|0	0|0	0|0	0|0	0|0	0|0	0|0	0|0	0|0	0|0	0|0	0|0	0|0	0|0	0|0	0|0	0|0	0|0	0|0	0|0	0|0	0|0	0|0	0|0	0|0	0|0	0|0	0|0	0|0	0|0	0|0	0|0	0|0	0|0	0|0	0|0	0|0	0|0	0|0	0|0	0|0	0|0	1|0	1|1	0|0	0|1	0|0	0|0	0|0	0|0	0|0	0|0	0|0	0|0	0|0	0|0	0|0	0|0	0|0	0|0	0|0	0|0	0|0	0|0	0|0	0|0	1|1	0|0	0|0	0|0	0|0	0|0	0|0	0|0	0|0	0|0	0|0	0|0	0|0	0|0	0|0
1	28547659	NC_035161.2_28547659_A_T	A	T	55	.	AF=0.007545;AQ=55;ANN=T|splice_acceptor_variant&intron_variant|HIGH|Manes.01G082900|Manes.01G082900.v8.1|transcript|Manes.01G082900.2.v8.1|protein_coding|2/4|c.451-2A>T||||||,T|splice_acceptor_variant&intron_variant|HIGH|Manes.01G082900|Manes.01G082900.v8.1|transcript|Manes.01G082900.3.v8.1|protein_coding|2/4|c.451-2A>T||||||,T|splice_acceptor_variant&intron_variant|HIGH|Manes.01G082900|Manes.01G082900.v8.1|transcript|Manes.01G082900.4.v8.1|protein_coding|1/3|c.451-2A>T||||||,T|downstream_gene_variant|MODIFIER|Manes.01G083100|Manes.01G083100.v8.1|transcript|Manes.01G083100.1.v8.1|protein_coding||c.*4640T>A|||||4491|;LOF=(Manes.01G082900|Manes.01G082900.v8.1|3|1.00)	GT:DP:AD:GQ:PL:RNC	0|0	0|0	0|0	0|0	0|0	0|0	0|0	0|0	0|0	0|0	0|0	0|0	0|0	0|0	0|0	0|0	0|0	0|0	0|0	0|0	0|0	0|0	0|0	0|0	0|0	0|0	0|0	0|0	0|0	0|0	0|0	1|0	0|0	0|0	1|0	0|0	0|0	0|0	0|0	0|0	0|0	0|0	0|0	0|0	0|0	0|0	1|0	0|0	0|0	0|0	0|0	0|0	0|0	0|0	0|0	0|0	0|0	0|0	0|0	0|0	0|0	0|0	0|0	0|0	0|0	0|0	0|0	0|0	0|0	0|0	0|0	0|0	0|0	0|0	0|0	0|0	0|0	0|0	0|0	0|0	0|0	0|0	0|0	0|0	0|0	0|0	0|0	0|0	0|0	0|0	0|0	0|0	0|0	0|0	0|0	0|0	0|0	0|0	0|0	0|0	0|0	0|0	0|0	0|0	0|0	0|0	0|0	0|0	0|0	0|0	0|0	0|0	0|0	0|0	0|0	0|0	0|0	0|0	0|0	0|0	0|0	0|0	0|0	0|0	0|0	0|0	0|0	0|0	0|0	0|0	0|0	0|0	0|0	0|0	0|0	0|0	0|0	0|0	1|0	0|0	0|0	0|0	0|0	0|0	0|0	0|0	0|0	0|0	0|0	0|0	0|0	0|0	0|0	0|0	0|0	0|0	0|0	0|0	0|0	0|0	0|0	0|0	0|0	0|0	0|0	0|0	0|0	0|0	1|0	0|0	0|0	0|0	1|0	0|0	0|0	0|0	0|0	0|0	0|0	0|0	0|0	0|0	0|0	0|0	0|0	0|0	0|0	0|0	0|0	0|0	0|0	0|0	0|0	0|0	0|0	0|0	0|0	0|0	0|0	0|0	0|0	0|0	0|0	0|0	0|0	0|0	0|0	0|0	0|0	0|0	0|0	0|0	0|0	0|0	0|0	0|0	0|0	0|0	0|0	0|0	0|0	0|0	0|0	0|0	0|0	0|0	0|0	0|0	0|0	0|0	0|0	0|0	0|0	0|0	0|0	0|0	0|0	0|0	0|0	0|0	0|0	0|0	0|0	0|0	0|0	0|0	0|0	0|0	0|0	0|0	0|0	0|0	0|0	0|0	0|0	0|0	0|0	0|0	0|0	0|0	0|0	0|0	0|0	0|0	0|0	0|0	0|0	0|0	0|0	0|0	0|0	0|0	0|0	0|0	0|0	0|0	0|0	0|0	0|0	0|0	0|0	0|0	0|0	0|0	0|0	0|0	0|0	0|0	0|0	0|0	1|0	0|0	1|0	0|0	0|0	0|0	0|0	0|0	0|0	0|0	0|0	0|0	0|0	0|0	0|0	0|0	0|0	0|0	0|0	0|0	0|0	0|0	0|0	0|0	0|0	0|0	0|0	0|0	0|0	1|0	0|0	0|0	0|0	0|0	0|0	0|0	0|0	0|0	0|0	0|0	0|0	0|0	0|0	0|0	0|0	0|0	0|0	0|0	0|0	0|0	0|0	0|0	0|0	0|0	0|0	0|0	0|0	0|0	0|0	0|0	0|0	0|0	0|0	0|0	0|0	0|0	0|0	0|0	0|0	0|0	0|0	0|0	0|0	0|0	0|0	0|0	0|0	0|0	0|0	0|0	0|0	0|0	0|0	0|0	0|0	0|0	0|0	0|0	0|0	0|0	0|0	0|0	0|0	0|1	0|0	0|0	0|0	0|0	0|0	0|0	0|0	0|1	0|0	0|1	0|0	0|0	0|0	0|0	0|0	0|0	0|0	0|0	0|0	0|0	0|0	0|0	0|0	0|0	0|0	0|0	0|0	0|0	0|0	0|0	0|0	0|0	0|0	0|0	0|0	0|0
1	28553063	NC_035161.2_28553063_A_T	A	T	67	.	AF=0.113179;AQ=67;ANN=T|stop_gained|HIGH|Manes.01G083100|Manes.01G083100.v8.1|transcript|Manes.01G083100.1.v8.1|protein_coding|1/3|c.39T>A|p.Cys13*|386/1111|39/615|13/204||,T|downstream_gene_variant|MODIFIER|Manes.01G082900|Manes.01G082900.v8.1|transcript|Manes.01G082900.2.v8.1|protein_coding||c.*1952A>T|||||1552|,T|downstream_gene_variant|MODIFIER|Manes.01G082900|Manes.01G082900.v8.1|transcript|Manes.01G082900.3.v8.1|protein_coding||c.*1952A>T|||||1552|,T|downstream_gene_variant|MODIFIER|Manes.01G082900|Manes.01G082900.v8.1|transcript|Manes.01G082900.4.v8.1|protein_coding||c.*1952A>T|||||1551|;LOF=(Manes.01G083100|Manes.01G083100.v8.1|1|1.00);NMD=(Manes.01G083100|Manes.01G083100.v8.1|1|1.00)	GT:DP:AD:GQ:PL:RNC	0|0	0|0	0|0	0|0	1|0	1|0	1|0	0|0	0|0	0|1	0|0	0|0	0|1	1|0	1|0	0|0	0|1	0|0	0|0	1|0	0|0	0|0	0|1	0|0	0|0	0|0	0|1	0|1	0|0	0|0	0|0	0|0	0|0	0|0	0|0	1|0	0|1	1|0	0|1	0|0	0|0	0|0	0|0	0|0	0|0	0|0	0|0	0|1	0|0	0|0	0|0	1|0	0|0	0|0	0|0	0|0	0|0	0|0	0|0	0|0	0|0	0|0	0|0	0|0	1|0	0|0	0|0	0|0	0|0	0|1	0|0	0|0	0|0	0|0	0|0	0|0	0|0	0|0	0|0	0|0	0|0	1|0	1|0	1|0	1|0	0|1	1|0	0|0	0|1	1|0	1|1	0|1	0|0	1|0	1|0	0|1	0|0	0|0	0|0	0|0	0|0	0|0	1|0	0|0	0|0	0|0	0|0	0|0	0|0	0|0	1|0	0|0	0|0	1|1	0|0	0|0	0|1	0|0	0|0	0|0	0|1	0|0	0|1	0|0	0|0	0|0	0|0	0|0	0|0	0|0	0|0	0|0	0|0	0|0	0|0	0|0	1|0	0|0	0|0	0|1	0|1	0|0	1|1	0|0	0|1	0|0	0|0	0|0	0|0	1|0	0|0	0|0	0|1	0|0	0|0	0|0	0|1	0|0	0|0	0|0	0|0	0|1	0|0	0|0	0|0	1|0	0|1	0|0	0|1	0|0	0|1	0|1	0|1	1|1	1|1	0|0	1|0	0|1	0|1	0|1	0|0	0|1	1|1	0|0	0|0	0|1	0|1	0|0	0|0	0|0	0|0	0|0	0|0	0|0	0|0	0|0	0|0	0|0	0|0	0|0	0|0	1|0	0|0	0|0	0|0	1|0	1|0	0|0	0|0	0|1	0|0	0|0	0|0	0|0	0|0	0|1	0|1	0|0	0|0	0|0	0|0	0|0	0|0	0|0	0|0	0|0	0|0	0|1	0|0	0|0	0|0	0|0	0|0	0|0	0|0	0|0	0|0	0|0	0|0	0|0	0|0	0|1	0|0	0|0	0|0	0|0	0|1	1|0	0|1	0|0	0|0	0|0	0|0	0|0	0|0	0|0	0|0	0|0	0|0	0|0	1|1	0|0	0|0	0|0	0|0	0|0	0|0	0|0	0|0	0|0	0|0	1|0	0|0	0|0	0|1	0|0	0|0	1|1	0|0	1|0	0|0	0|0	1|0	0|0	0|0	0|0	0|0	0|1	0|0	0|1	0|0	1|1	0|1	1|0	1|0	0|0	0|0	0|0	0|0	0|0	1|0	0|1	0|1	0|0	0|0	1|1	0|0	0|1	0|0	1|0	0|0	0|0	0|0	0|0	0|0	0|0	0|0	0|0	1|0	0|0	0|0	0|0	0|0	0|0	0|0	0|0	0|1	0|0	0|0	0|0	0|0	0|1	0|0	0|0	0|1	0|0	0|0	0|0	0|0	0|0	0|0	0|0	0|0	0|0	0|0	0|0	0|0	0|0	0|0	0|0	0|0	0|0	0|0	0|0	0|0	0|0	0|1	0|0	0|0	0|0	0|0	0|0	0|0	0|0	0|0	0|0	0|0	0|0	0|0	0|0	0|0	0|0	0|1	0|0	0|0	0|0	0|0	0|0	0|0	0|0	0|1	0|0	0|0	0|0	0|0	0|0	0|0	0|0	1|0	0|0	0|1	0|0	1|1	1|0	0|0	0|0	1|0	0|0	1|0	1|0	0|0	0|0	1|1	0|0	0|0	0|0	0|0	0|0	0|0	0|0	0|0	0|0	0|0	0|0	0|0	0|0	0|0	0|0	0|0	0|0
1	28559675	NC_035161.2_28559675_C_A	C	A	69	.	AF=0.050302;AQ=69;ANN=A|stop_gained|HIGH|Manes.01G083200|Manes.01G083200.v8.1|transcript|Manes.01G083200.5.v8.1|protein_coding|4/4|c.1930G>T|p.Glu644*|2039/3468|1930/2391|644/796||,A|stop_gained|HIGH|Manes.01G083200|Manes.01G083200.v8.1|transcript|Manes.01G083200.6.v8.1|protein_coding|4/5|c.1930G>T|p.Glu644*|2039/3435|1930/2391|644/796||,A|stop_gained|HIGH|Manes.01G083200|Manes.01G083200.v8.1|transcript|Manes.01G083200.3.v8.1|protein_coding|4/5|c.1837G>T|p.Glu613*|1947/3343|1837/2298|613/765||	GT:DP:AD:GQ:PL:RNC	0|0	0|1	0|0	0|0	0|0	0|0	0|0	0|0	0|0	0|0	0|0	0|0	0|0	0|0	0|0	0|0	0|0	0|0	0|0	0|0	0|0	0|0	0|0	0|0	0|0	0|0	0|0	0|0	0|0	0|0	0|0	0|0	0|0	0|0	0|0	0|0	0|0	0|0	0|0	0|0	0|0	0|0	0|0	0|0	0|0	0|0	0|0	0|0	0|0	0|0	0|0	0|0	0|0	0|0	0|0	0|0	0|0	0|0	0|0	0|0	0|0	0|0	0|0	0|0	0|0	0|0	0|0	0|0	0|0	0|0	1|0	0|0	0|0	0|0	0|0	0|0	0|0	0|0	0|0	0|0	0|0	0|0	0|0	0|0	0|0	0|0	0|0	0|0	0|0	0|0	0|0	0|0	0|0	0|0	0|0	0|0	0|0	0|0	0|0	0|0	0|0	0|0	0|0	0|0	0|0	0|0	0|0	0|0	0|1	0|0	0|0	0|0	0|0	0|0	0|0	0|0	0|0	1|0	0|0	0|0	0|0	0|0	0|0	0|0	0|0	0|0	0|0	0|0	0|0	0|0	0|0	0|0	0|0	0|0	0|0	0|0	0|0	0|0	0|0	0|0	0|0	0|0	0|0	0|0	0|0	0|0	0|0	0|0	0|0	0|0	0|0	0|0	0|0	0|0	0|0	0|0	0|0	0|0	0|0	0|0	0|0	0|0	0|0	0|0	0|0	0|0	0|0	0|0	0|0	0|0	0|0	0|0	0|0	0|0	0|0	0|0	0|0	0|0	0|0	0|0	0|0	0|0	0|0	0|0	0|0	0|0	0|0	0|0	0|0	0|0	0|0	0|0	0|0	0|0	0|0	1|0	0|0	0|0	0|0	0|0	0|0	0|0	0|0	0|0	0|0	0|0	0|0	0|1	0|0	0|0	0|0	0|0	0|0	0|0	0|0	0|0	0|0	0|0	0|0	0|0	0|0	0|0	0|0	0|0	0|0	0|0	0|0	0|0	0|0	0|0	0|0	0|0	0|0	0|0	0|0	0|0	0|0	0|0	0|0	0|0	0|0	0|0	0|0	0|0	0|1	0|0	0|0	0|0	0|0	0|0	0|0	1|1	0|0	1|0	0|0	0|0	0|0	0|0	0|0	0|0	0|0	0|0	0|0	0|0	1|0	0|1	0|1	0|0	1|1	0|0	0|0	0|0	0|0	0|0	0|0	0|0	0|0	0|0	0|0	0|0	0|0	0|0	0|0	0|1	1|1	1|0	0|0	0|0	0|0	0|0	0|0	0|0	0|0	0|0	0|0	0|0	0|0	0|0	0|0	0|0	0|0	0|0	0|0	0|0	0|0	0|0	0|0	0|0	0|0	0|0	0|0	0|0	0|0	0|0	0|0	0|0	0|1	0|0	0|0	0|0	0|0	0|0	0|0	0|0	0|1	0|0	0|0	0|1	0|0	1|1	0|0	0|0	0|0	0|1	0|0	0|0	0|0	0|0	0|0	0|0	0|0	0|0	0|0	0|0	0|0	0|0	0|0	0|0	0|0	0|0	0|0	0|0	0|0	0|0	0|0	0|0	0|0	0|0	0|0	0|0	0|0	0|0	0|0	0|0	0|0	0|0	0|0	0|0	0|0	0|0	0|0	0|0	0|0	0|0	0|0	0|0	0|0	0|0	0|0	0|0	0|0	1|0	1|1	0|0	0|1	0|0	0|0	0|0	0|0	0|0	0|0	0|0	0|0	0|0	0|0	0|0	0|0	0|0	0|0	0|0	0|0	0|0	0|0	0|0	0|0	1|1	0|0	0|0	0|0	0|0	0|0	0|0	0|0	0|0	0|0	0|0	0|0	0|0	0|0	0|0
1	28562867	NC_035161.2_28562867_CT_C	CT	C	63	.	AF=0.006539;AQ=63;ANN=C|frameshift_variant|HIGH|Manes.01G083200|Manes.01G083200.v8.1|transcript|Manes.01G083200.5.v8.1|protein_coding|1/4|c.188delA|p.Lys63fs|297/3468|188/2391|63/796||,C|frameshift_variant|HIGH|Manes.01G083200|Manes.01G083200.v8.1|transcript|Manes.01G083200.6.v8.1|protein_coding|1/5|c.188delA|p.Lys63fs|297/3435|188/2391|63/796||,C|frameshift_variant|HIGH|Manes.01G083200|Manes.01G083200.v8.1|transcript|Manes.01G083200.3.v8.1|protein_coding|1/5|c.188delA|p.Lys63fs|298/3343|188/2298|63/765||,C|downstream_gene_variant|MODIFIER|Manes.01G083275|Manes.01G083275.v8.1|transcript|Manes.01G083275.1.v8.1|protein_coding||c.*3464delA|||||3464|;LOF=(Manes.01G083200|Manes.01G083200.v8.1|3|1.00)	GT:DP:AD:GQ:PL:RNC	0|0	0|0	0|0	0|0	0|0	0|0	0|0	0|0	0|0	0|0	0|0	0|0	1|0	0|0	0|0	0|0	0|0	0|0	0|0	0|0	0|0	0|0	0|0	0|0	0|0	0|0	0|0	0|0	0|0	0|0	0|0	0|0	0|0	0|0	0|0	0|0	0|0	0|0	0|0	0|0	0|0	0|0	0|0	0|0	0|0	0|0	0|0	0|0	0|0	0|0	0|0	0|0	0|0	0|0	0|0	0|0	0|0	0|0	0|0	0|0	0|0	0|0	0|0	0|0	0|0	0|0	0|0	0|0	0|0	0|0	0|0	0|0	0|0	0|0	0|0	0|0	0|0	0|0	0|0	0|0	0|0	0|0	0|0	0|0	0|0	0|0	0|0	0|0	0|0	0|0	0|0	0|0	0|0	0|0	0|0	0|0	0|0	0|0	0|0	0|0	0|0	0|0	0|1	0|0	0|0	0|0	0|0	0|0	0|0	0|0	0|0	0|0	0|0	0|0	0|0	0|0	0|0	0|0	0|0	0|0	0|0	0|0	0|0	0|0	0|0	0|0	0|0	0|0	0|0	0|0	0|0	0|0	0|0	0|0	0|0	0|0	0|0	0|0	0|0	0|0	0|0	0|0	0|0	0|0	0|0	0|0	0|0	0|0	0|0	0|0	0|0	0|0	0|0	0|0	0|0	0|0	0|0	0|0	0|0	0|0	0|0	0|0	0|0	0|0	0|0	0|0	0|0	0|0	0|0	0|0	0|0	0|0	0|0	0|0	0|0	0|0	0|0	0|0	0|0	0|0	0|0	0|0	0|0	0|0	0|0	0|0	0|0	0|0	0|0	0|0	0|0	0|0	0|0	0|0	0|0	0|0	0|0	0|0	0|0	0|0	0|0	0|0	0|0	0|0	0|0	0|0	0|0	0|0	0|0	0|0	0|0	0|0	0|0	0|0	0|0	1|0	1|0	0|0	0|0	0|0	0|0	0|0	0|0	1|0	0|1	0|0	0|0	0|0	0|0	0|0	0|0	0|0	0|0	0|0	0|0	0|0	0|0	0|0	0|0	0|0	0|0	0|0	0|0	0|0	0|0	0|0	0|0	0|1	0|0	0|0	0|0	0|0	0|0	0|0	0|0	0|1	0|0	0|0	0|0	0|0	0|0	0|0	0|0	0|0	0|0	0|0	0|0	0|0	0|0	0|0	0|0	0|0	0|0	0|0	0|0	0|0	0|0	0|0	0|0	0|0	0|0	0|0	0|0	0|0	0|0	0|0	0|0	0|0	0|0	0|0	0|0	0|0	0|0	0|0	0|0	0|0	0|0	0|0	0|0	0|0	0|0	1|0	1|0	0|0	0|0	0|0	0|0	0|0	0|0	0|0	0|0	0|0	0|0	0|0	0|0	0|0	0|0	0|0	0|0	0|0	0|0	0|0	0|0	0|0	0|0	0|0	0|0	0|0	0|0	0|0	0|0	0|0	0|0	0|0	0|0	0|0	0|0	0|0	0|0	0|0	0|0	0|0	0|0	0|0	0|0	0|0	0|0	0|0	0|0	0|0	0|0	0|0	0|0	0|0	0|0	0|0	0|0	0|0	0|0	0|0	0|0	0|0	0|0	0|0	0|0	0|0	0|0	0|0	0|0	0|0	0|0	0|0	0|0	0|0	0|0	0|0	0|0	0|0	0|0	0|0	0|0	0|0	0|0	0|0	0|0	0|0	0|0	0|0	0|0	0|0	0|0	0|0	0|0	0|0	0|0	0|0	0|0	0|0	0|0	0|1	0|0	0|0	0|0	0|0	0|0	0|0	0|0	0|0	0|0	0|0	0|0	0|0	0|0	0|0	0|0	0|0	0|0	0|0	1|1	0|0
1	28566334	NC_035161.2_28566334_A_G	A	G	58	.	AF=0.027163;AQ=58;ANN=G|stop_lost&splice_region_variant|HIGH|Manes.01G083275|Manes.01G083275.v8.1|transcript|Manes.01G083275.1.v8.1|protein_coding|6/6|c.859T>C|p.Ter287Glnext*?|859/861|859/861|287/286||,G|upstream_gene_variant|MODIFIER|Manes.01G083200|Manes.01G083200.v8.1|transcript|Manes.01G083200.5.v8.1|protein_coding||c.-3279T>C|||||3170|,G|upstream_gene_variant|MODIFIER|Manes.01G083200|Manes.01G083200.v8.1|transcript|Manes.01G083200.6.v8.1|protein_coding||c.-3279T>C|||||3170|,G|upstream_gene_variant|MODIFIER|Manes.01G083200|Manes.01G083200.v8.1|transcript|Manes.01G083200.3.v8.1|protein_coding||c.-3279T>C|||||3169|	GT:DP:AD:GQ:PL:RNC	0|0	0|0	0|0	0|0	0|0	0|0	0|0	0|0	0|0	0|0	0|0	0|0	0|0	0|0	0|0	0|0	0|0	0|0	0|0	0|0	0|0	0|0	0|0	0|0	0|0	0|0	0|0	0|0	0|0	0|0	0|0	0|0	0|0	0|0	0|0	0|0	0|0	0|0	0|0	0|0	0|0	0|0	0|0	0|0	0|0	0|0	0|0	0|0	0|0	0|0	0|0	0|0	0|0	0|0	0|0	0|0	0|0	0|0	0|0	0|0	0|0	0|0	0|0	0|0	0|0	0|0	0|0	0|0	0|0	0|0	0|0	0|0	0|0	0|0	0|0	0|0	0|0	0|0	0|0	0|0	0|0	0|0	0|0	0|0	0|0	0|0	0|0	0|0	0|0	0|0	0|0	0|0	0|0	0|0	0|0	0|0	0|0	0|0	0|0	0|0	0|0	0|0	0|0	0|0	0|0	0|0	0|0	0|0	0|0	0|0	0|0	0|0	0|0	0|0	0|0	0|0	0|0	0|0	0|0	0|0	0|0	0|0	0|0	0|0	0|0	0|0	0|0	0|0	0|0	0|0	0|0	0|0	0|0	0|0	0|0	0|0	0|0	0|0	0|0	0|0	0|0	0|0	0|0	0|0	0|0	0|0	0|0	0|0	0|0	0|0	0|0	0|0	0|0	0|0	0|0	0|0	0|0	0|0	0|0	0|0	0|0	0|0	0|0	0|0	0|0	0|0	0|0	0|0	0|0	0|0	0|0	0|0	0|0	0|0	0|0	0|0	0|0	0|0	0|0	0|0	0|0	0|0	0|0	0|0	0|0	0|0	0|0	0|0	0|0	0|0	0|0	0|0	0|0	0|0	0|0	0|0	0|0	0|0	0|0	0|0	0|0	0|0	0|0	0|0	0|0	0|0	0|0	0|0	0|0	0|0	0|0	0|0	0|0	0|0	0|0	0|0	0|0	0|0	0|0	0|0	0|0	0|0	0|0	0|0	0|0	0|0	0|0	0|0	0|0	0|0	0|0	0|0	0|0	0|0	0|0	0|0	0|0	0|0	0|0	0|0	0|0	0|0	0|0	0|0	0|0	0|0	0|0	0|0	0|0	0|0	0|0	0|0	0|0	0|0	0|0	0|0	0|0	0|0	0|0	0|0	0|0	0|0	0|0	0|0	0|0	0|0	0|0	0|0	0|0	0|0	0|0	0|0	0|0	0|0	0|0	0|0	0|0	0|0	0|0	0|0	0|0	0|0	0|0	0|0	0|0	0|0	0|0	0|0	0|0	0|0	0|0	0|0	0|0	0|0	0|0	0|0	0|0	0|0	0|0	0|0	0|0	0|0	0|0	0|0	0|0	0|0	0|0	0|0	0|0	0|0	0|0	0|0	0|0	0|0	0|0	0|0	0|0	0|0	0|0	0|0	0|0	0|0	0|0	0|0	0|0	0|0	0|0	0|0	0|0	0|0	0|0	0|0	0|0	0|0	0|0	0|0	0|1	0|0	0|0	0|0	0|0	0|0	0|0	0|0	0|0	0|0	0|0	0|0	0|0	0|0	0|0	0|0	0|0	0|0	0|0	0|0	0|0	0|0	0|0	0|0	0|0	0|0	1|1	0|0	0|0	0|0	0|0	0|0	0|0	0|0	0|0	0|0	0|0	0|0	0|0	0|0	0|0	0|0	0|0	0|0	0|0	0|0	0|0	0|0	0|0	0|0	0|0	0|0	0|0	0|0	0|0	0|0	0|0	0|0	0|0	0|0	0|0	0|0	0|0	0|0	0|0	0|0	0|0	0|0	0|0	0|0	0|0	1|1	1|1	1|1	1|0	0|0	0|0	0|0	0|0	0|0	0|0	0|0	0|0	0|0
1	28566678	NC_035161.2_28566678_G_A	G	A	62	.	AF=0.027163;AQ=62;ANN=A|stop_gained|HIGH|Manes.01G083275|Manes.01G083275.v8.1|transcript|Manes.01G083275.1.v8.1|protein_coding|5/6|c.595C>T|p.Gln199*|595/861|595/861|199/286||,A|upstream_gene_variant|MODIFIER|Manes.01G083200|Manes.01G083200.v8.1|transcript|Manes.01G083200.5.v8.1|protein_coding||c.-3623C>T|||||3514|,A|upstream_gene_variant|MODIFIER|Manes.01G083200|Manes.01G083200.v8.1|transcript|Manes.01G083200.6.v8.1|protein_coding||c.-3623C>T|||||3514|,A|upstream_gene_variant|MODIFIER|Manes.01G083200|Manes.01G083200.v8.1|transcript|Manes.01G083200.3.v8.1|protein_coding||c.-3623C>T|||||3513|	GT:DP:AD:GQ:PL:RNC	0|0	0|0	0|0	0|0	0|0	0|0	0|0	0|0	0|0	0|0	0|0	0|0	0|0	0|0	0|0	0|0	0|0	0|0	0|0	0|0	0|0	0|0	0|0	0|0	0|0	0|0	0|0	0|0	0|0	0|0	0|0	1|0	0|0	0|0	1|0	0|0	0|0	0|0	0|0	0|0	0|0	0|0	0|0	0|0	0|0	0|0	1|0	0|0	0|0	0|0	0|0	0|0	0|0	0|0	0|0	0|0	0|0	0|0	0|0	0|0	0|0	0|0	0|0	0|0	0|0	0|0	0|0	0|0	0|0	0|0	0|0	0|0	0|0	0|0	0|0	0|0	1|0	0|0	0|0	0|0	0|0	0|0	0|0	0|0	0|0	0|0	0|0	0|0	0|0	0|0	0|0	0|0	0|0	0|0	0|0	0|0	0|0	0|0	0|0	0|0	0|1	0|0	0|0	0|0	0|0	0|0	0|0	0|0	0|0	0|0	0|0	0|0	0|0	0|0	0|0	0|0	0|0	0|0	1|0	0|0	0|0	0|0	0|0	0|0	0|0	0|0	0|0	0|0	0|0	0|0	0|0	0|0	0|0	0|0	0|0	0|0	0|1	0|0	1|0	0|0	0|0	0|0	0|0	0|0	0|0	0|0	0|0	0|0	0|0	0|0	0|0	0|0	0|0	0|0	0|0	0|0	0|0	0|0	0|0	0|0	0|0	0|0	0|0	0|0	0|0	0|0	0|0	0|0	1|0	0|0	0|0	0|0	1|0	0|0	0|0	0|0	0|0	0|0	0|0	0|0	0|0	0|0	0|0	0|0	0|0	0|0	0|0	0|0	0|0	0|0	0|0	0|0	0|0	0|0	0|0	0|0	0|0	0|0	0|0	0|0	0|0	0|0	0|0	0|0	0|0	0|0	0|0	0|0	0|0	0|0	0|0	0|0	0|0	0|0	0|0	0|0	0|0	0|0	0|0	0|0	0|0	0|0	0|0	0|0	0|0	0|0	0|0	0|0	0|0	0|0	0|0	0|0	0|0	0|0	0|0	0|0	0|0	0|0	0|0	0|0	0|0	0|0	0|0	0|0	0|0	0|0	0|0	0|0	0|0	0|0	0|0	0|0	0|0	0|0	0|0	0|0	0|0	0|0	0|0	0|0	0|0	0|0	0|0	0|0	0|0	0|0	0|0	0|0	0|0	0|0	0|0	0|0	0|0	0|0	0|0	0|0	0|0	0|0	0|0	0|0	0|0	0|0	0|0	0|0	0|0	0|0	0|0	0|0	0|0	0|0	1|0	0|0	1|0	0|0	0|0	0|0	0|0	0|0	0|0	0|0	0|0	0|0	0|0	0|0	0|0	0|0	0|0	0|0	0|0	0|0	0|0	0|0	0|0	0|0	0|0	0|0	0|0	0|0	0|0	1|0	0|0	0|0	0|0	0|0	0|0	0|0	0|0	0|0	0|0	0|0	0|0	0|0	0|1	0|0	0|0	0|0	0|0	0|0	0|0	0|0	0|0	0|0	0|0	0|0	0|0	0|0	0|0	0|0	0|0	0|0	0|0	0|0	0|0	0|0	0|0	0|0	0|0	0|0	0|0	0|0	0|0	0|0	0|0	0|0	1|1	0|0	0|0	0|0	0|0	1|1	1|1	0|0	0|0	0|0	1|1	1|1	0|0	0|0	0|0	1|1	0|0	0|0	0|0	0|1	0|0	0|0	0|0	0|0	0|0	0|0	0|0	0|1	0|0	0|1	0|0	0|0	0|0	0|0	0|0	0|0	0|0	0|0	0|0	0|0	0|0	0|0	0|0	0|0	0|0	0|0	0|0	0|0	0|0	0|0	0|0	0|0	0|0	0|0	0|0	0|0
1	28566772	NC_035161.2_28566772_T_TA	T	TA	43	.	AF=0.004024;AQ=43;ANN=TA|frameshift_variant|HIGH|Manes.01G083275|Manes.01G083275.v8.1|transcript|Manes.01G083275.1.v8.1|protein_coding|5/6|c.500dupT|p.His168fs|500/861|500/861|167/286||,TA|upstream_gene_variant|MODIFIER|Manes.01G083200|Manes.01G083200.v8.1|transcript|Manes.01G083200.5.v8.1|protein_coding||c.-3718dupT|||||3609|,TA|upstream_gene_variant|MODIFIER|Manes.01G083200|Manes.01G083200.v8.1|transcript|Manes.01G083200.6.v8.1|protein_coding||c.-3718dupT|||||3609|,TA|upstream_gene_variant|MODIFIER|Manes.01G083200|Manes.01G083200.v8.1|transcript|Manes.01G083200.3.v8.1|protein_coding||c.-3718dupT|||||3608|;LOF=(Manes.01G083275|Manes.01G083275.v8.1|1|1.00)	GT:DP:AD:GQ:PL:RNC	0|0	0|0	0|0	0|0	0|0	0|0	0|0	0|0	0|0	0|0	0|0	0|0	0|0	0|0	0|0	0|0	0|0	0|0	0|0	0|0	0|0	0|0	0|0	0|0	0|0	0|0	0|0	0|0	0|0	0|0	0|0	0|0	0|0	0|0	0|0	0|0	0|0	0|0	0|0	0|0	0|0	0|0	0|0	0|0	0|0	0|0	0|0	0|0	0|0	0|0	0|0	0|0	0|0	0|0	0|0	0|0	0|0	0|0	0|0	0|0	0|0	0|0	0|0	0|0	0|0	0|0	0|0	0|0	0|0	0|0	0|0	0|0	0|0	0|0	0|0	0|0	0|0	0|0	0|0	0|0	0|0	0|0	0|0	0|0	0|0	0|0	0|0	0|0	0|0	0|0	0|0	0|0	0|0	0|0	0|0	0|0	0|0	0|0	0|0	0|0	0|0	0|0	0|0	0|0	0|0	0|0	0|0	0|0	0|0	0|0	0|0	0|0	0|0	0|0	0|0	0|0	0|0	0|0	0|0	0|0	0|0	0|0	0|0	0|0	0|0	0|0	0|0	0|0	0|0	0|0	0|0	0|0	0|0	0|0	0|0	0|0	0|0	0|0	0|0	0|0	0|0	0|0	0|0	0|0	0|0	0|0	0|0	0|0	0|0	0|0	0|0	0|0	0|0	0|0	0|0	0|0	0|0	0|0	0|0	0|0	0|0	0|0	0|0	0|0	0|0	0|0	0|0	0|0	0|0	0|0	0|0	0|0	0|0	0|0	0|0	0|0	0|0	0|0	0|0	0|0	0|0	0|0	0|0	0|0	0|0	0|0	0|0	0|0	0|0	0|0	0|0	0|0	0|0	0|0	0|0	0|0	0|0	0|0	0|0	0|0	0|0	0|0	0|0	0|0	0|0	0|0	0|0	0|0	0|0	0|0	0|0	0|0	0|0	0|0	0|0	0|0	0|0	0|0	0|0	0|0	0|0	0|0	0|0	0|0	0|0	0|0	0|0	0|0	0|0	0|0	0|0	0|0	0|0	0|0	0|0	0|0	0|0	0|0	0|0	0|0	0|0	0|0	0|0	0|0	0|0	0|0	0|0	0|0	0|0	0|0	0|0	0|0	0|0	0|0	0|0	0|0	0|0	0|0	0|0	0|0	0|0	0|0	0|0	0|0	0|0	0|0	0|0	0|0	0|0	0|0	0|0	0|0	0|0	0|0	0|0	0|0	0|0	0|0	0|0	0|0	0|0	0|0	0|0	0|0	0|0	0|0	0|0	0|0	0|0	0|0	0|0	0|0	0|0	0|0	0|0	0|0	0|0	0|0	0|0	0|0	0|0	0|0	0|0	0|0	0|0	0|0	0|0	0|0	0|0	0|0	0|0	0|0	0|0	0|0	0|0	0|0	0|0	0|0	0|0	0|0	0|0	0|0	0|0	0|0	0|0	0|0	0|0	0|0	0|0	0|0	0|0	0|0	0|0	0|0	0|0	0|0	0|0	0|0	0|0	0|0	0|0	0|0	0|0	0|0	0|0	0|0	0|0	0|0	0|0	0|0	0|0	0|0	0|0	0|0	0|0	0|0	0|0	0|0	0|0	0|0	0|0	0|0	1|1	0|0	0|0	0|0	0|0	0|0	0|0	0|0	0|0	0|0	0|0	0|0	0|0	0|0	0|0	0|0	0|0	0|0	0|0	0|0	0|0	0|0	0|0	0|0	0|0	0|0	0|0	0|0	0|0	0|0	0|0	0|0	0|0	0|0	0|0	0|0	0|0	0|0	0|0	0|0	0|0	0|0	0|0	0|0	0|0	1|1	1|1	1|1	0|0	0|0	0|0	0|0	0|0	0|0	0|0	0|0	0|0	0|0
1	28566926	NC_035161.2_28566926_A_ACT	A	ACT	52	.	AF=0.10161;AQ=52;ANN=ACT|splice_donor_variant&intron_variant|HIGH|Manes.01G083275|Manes.01G083275.v8.1|transcript|Manes.01G083275.1.v8.1|protein_coding|4/5|c.394_394+1dupAG||||||,ACT|upstream_gene_variant|MODIFIER|Manes.01G083200|Manes.01G083200.v8.1|transcript|Manes.01G083200.5.v8.1|protein_coding||c.-3873_-3872dupAG|||||3763|,ACT|upstream_gene_variant|MODIFIER|Manes.01G083200|Manes.01G083200.v8.1|transcript|Manes.01G083200.6.v8.1|protein_coding||c.-3873_-3872dupAG|||||3763|,ACT|upstream_gene_variant|MODIFIER|Manes.01G083200|Manes.01G083200.v8.1|transcript|Manes.01G083200.3.v8.1|protein_coding||c.-3873_-3872dupAG|||||3762|;LOF=(Manes.01G083275|Manes.01G083275.v8.1|1|1.00)	GT:DP:AD:GQ:PL:RNC	0|0	0|1	0|0	0|0	0|0	0|0	0|0	0|0	0|0	1|0	1|0	0|0	0|0	0|0	0|0	0|0	0|0	0|0	0|0	0|0	0|0	0|0	0|0	0|0	0|0	0|0	0|0	0|0	0|0	0|0	0|0	1|0	0|0	0|0	1|1	0|0	0|0	0|0	0|0	0|0	0|0	0|0	0|0	0|0	0|1	0|0	1|0	0|0	0|0	0|0	0|0	0|0	0|0	0|0	0|0	0|0	0|0	0|0	0|0	0|0	0|0	0|0	0|0	0|0	0|0	0|0	0|0	0|0	0|0	0|0	1|0	0|0	0|0	0|0	0|0	1|1	1|0	0|0	0|0	0|0	0|0	0|0	0|0	0|0	0|0	0|0	0|0	0|0	0|0	0|0	0|0	0|0	0|0	0|0	0|0	0|0	0|0	0|0	0|0	0|0	0|1	0|0	0|0	0|0	0|0	0|0	0|0	1|0	0|1	0|0	0|0	0|0	0|0	0|0	0|0	0|0	0|0	1|0	1|0	0|0	0|0	0|0	0|0	0|0	0|0	0|0	0|0	0|0	0|0	0|0	0|0	0|0	0|0	0|0	0|0	0|0	0|1	0|0	1|0	0|0	0|0	0|0	0|0	0|0	0|0	0|0	0|0	0|0	0|1	0|0	0|0	0|0	0|0	0|0	0|0	0|0	0|0	0|0	0|0	0|0	0|0	0|0	0|0	0|0	0|0	0|0	0|0	0|0	1|0	0|0	0|0	0|0	1|0	0|0	0|0	0|0	0|0	0|0	0|0	0|0	0|0	0|0	0|0	0|0	0|0	0|0	0|0	0|0	0|0	0|1	0|0	0|0	0|0	0|0	1|0	1|0	0|0	0|1	0|0	0|0	0|0	0|0	0|0	0|0	0|0	0|0	0|0	0|1	0|0	0|0	0|0	0|0	0|0	0|0	0|0	0|0	0|0	0|0	0|0	0|0	0|0	0|0	0|0	0|0	0|0	0|0	0|0	0|0	0|0	0|0	0|0	1|0	0|0	0|0	0|0	0|0	0|0	0|0	0|0	0|0	0|0	0|0	0|0	0|0	0|1	0|0	0|0	0|0	0|0	0|0	0|0	1|1	0|0	1|0	0|0	0|0	0|0	0|0	0|0	0|0	0|0	0|0	0|0	0|0	1|0	0|1	0|1	0|0	1|1	0|0	0|0	0|0	0|0	0|0	0|0	0|0	0|0	0|0	0|0	0|0	0|0	0|0	0|0	0|1	1|1	1|0	0|0	0|0	0|0	0|0	1|0	0|0	1|0	0|0	0|0	0|0	0|0	0|0	0|0	0|0	0|0	0|0	0|0	0|0	0|0	0|0	0|0	0|0	0|0	0|0	0|0	0|0	0|0	0|0	0|0	0|0	0|1	0|0	0|0	1|0	0|0	0|0	0|0	0|0	0|1	0|0	0|0	0|1	0|0	1|1	0|0	0|0	0|1	0|1	0|0	0|0	0|0	0|0	0|0	0|0	0|0	0|1	0|0	0|1	0|0	0|0	0|0	0|0	0|0	0|0	0|0	0|0	0|0	0|0	0|0	0|0	0|0	0|0	1|1	1|1	1|1	0|0	0|0	0|0	1|0	1|1	0|0	0|0	0|0	0|1	1|0	0|0	0|0	0|0	1|0	0|1	0|0	0|0	0|1	0|1	0|0	1|0	1|1	0|1	0|1	0|0	0|0	0|0	0|0	0|0	0|0	0|1	0|0	0|1	0|0	0|0	0|0	0|0	0|0	0|0	0|0	0|0	0|0	0|0	0|0	1|1	1|1	0|0	0|0	0|0	1|0	1|1	1|1	1|1	0|0	0|0	0|0	0|0	0|0	0|0
1	28566971	NC_035161.2_28566971_A_T	A	T	66	.	AF=0.109155;AQ=66;ANN=T|stop_gained|HIGH|Manes.01G083275|Manes.01G083275.v8.1|transcript|Manes.01G083275.1.v8.1|protein_coding|4/6|c.351T>A|p.Cys117*|351/861|351/861|117/286||,T|upstream_gene_variant|MODIFIER|Manes.01G083200|Manes.01G083200.v8.1|transcript|Manes.01G083200.5.v8.1|protein_coding||c.-3916T>A|||||3807|,T|upstream_gene_variant|MODIFIER|Manes.01G083200|Manes.01G083200.v8.1|transcript|Manes.01G083200.6.v8.1|protein_coding||c.-3916T>A|||||3807|,T|upstream_gene_variant|MODIFIER|Manes.01G083200|Manes.01G083200.v8.1|transcript|Manes.01G083200.3.v8.1|protein_coding||c.-3916T>A|||||3806|;LOF=(Manes.01G083275|Manes.01G083275.v8.1|1|1.00);NMD=(Manes.01G083275|Manes.01G083275.v8.1|1|1.00)	GT:DP:AD:GQ:PL:RNC	0|0	0|0	0|0	0|0	1|0	1|0	1|0	0|0	0|0	0|1	0|0	0|0	0|1	1|0	1|0	0|0	0|1	0|0	0|0	1|0	0|0	0|0	0|1	0|0	0|0	0|0	0|1	0|1	0|0	0|0	0|0	0|0	0|0	0|0	0|0	1|0	0|1	1|0	0|1	0|0	0|0	0|0	0|0	0|0	0|0	0|0	0|0	0|1	0|0	0|0	0|0	1|0	0|0	0|0	0|0	0|0	0|0	0|0	0|0	0|0	0|0	0|0	0|0	0|0	1|0	1|0	0|0	0|0	0|0	0|1	0|0	0|0	0|0	0|0	0|0	0|0	0|0	0|0	0|0	0|0	0|0	1|0	1|0	1|0	1|0	0|1	1|0	0|0	0|1	1|0	1|1	0|1	0|0	1|0	1|0	0|1	0|0	0|0	0|0	0|0	0|0	0|0	1|0	0|0	0|0	0|0	0|0	0|0	0|0	0|0	1|0	0|0	0|0	1|1	0|0	0|0	0|1	0|0	0|0	0|0	0|1	0|0	0|1	0|0	0|0	0|0	0|0	0|0	0|0	0|0	0|0	0|0	0|0	0|0	0|0	0|0	1|0	0|0	0|0	0|1	0|1	0|0	1|1	0|0	0|1	0|0	0|0	0|0	0|0	1|0	0|0	0|0	0|1	0|0	0|0	0|0	0|1	0|0	0|0	0|0	0|0	0|1	0|0	0|0	0|0	1|0	0|1	0|0	0|1	0|0	0|1	0|1	0|1	1|1	1|1	0|0	1|0	0|1	0|1	0|1	0|0	0|1	1|1	0|0	0|0	0|1	0|1	0|0	0|0	0|0	0|0	0|0	0|0	0|0	0|0	0|0	0|0	0|0	0|0	0|0	0|0	1|0	0|0	0|0	0|0	1|0	1|0	0|0	0|0	0|1	0|0	0|0	0|0	0|0	0|0	0|1	0|1	0|0	0|0	0|0	0|0	0|0	0|0	0|0	0|0	0|0	0|0	0|1	0|0	0|0	0|0	0|0	0|0	0|0	0|0	0|0	0|0	0|0	0|0	0|0	0|0	0|1	0|0	0|0	0|0	0|0	0|1	1|0	0|1	0|0	0|0	0|0	0|0	0|0	0|0	0|0	0|0	0|0	0|0	0|0	1|1	0|0	0|0	0|0	0|0	0|0	0|0	0|0	0|0	0|0	0|0	1|0	0|0	0|0	0|1	0|0	0|0	1|1	0|0	1|0	0|0	0|0	1|0	0|0	0|0	0|0	0|0	0|1	0|0	0|1	0|0	1|1	0|1	1|0	1|0	0|0	0|0	0|0	0|0	0|0	1|0	0|1	0|1	0|0	0|0	1|1	0|0	0|1	0|0	1|0	0|0	0|0	0|0	0|0	0|0	0|0	0|0	0|0	1|0	0|0	0|0	0|0	0|0	0|0	0|0	0|0	0|1	0|0	0|0	0|0	0|0	0|1	0|0	0|0	0|0	0|0	0|0	0|0	0|0	0|0	0|0	0|0	0|0	0|0	0|0	0|0	0|0	0|0	0|0	0|0	0|0	0|0	0|0	0|0	0|0	0|0	0|0	0|0	0|0	0|0	0|0	0|0	0|0	0|0	0|0	0|0	0|0	0|0	0|0	0|0	0|0	0|0	0|1	0|0	0|0	0|0	0|0	0|0	0|0	0|0	0|1	0|0	0|0	0|0	0|0	0|0	0|0	0|0	1|0	0|0	0|1	0|0	1|1	1|0	0|0	0|0	1|0	0|0	1|0	1|0	0|0	0|0	1|1	0|0	0|0	0|0	0|0	0|0	0|0	0|0	0|0	0|0	0|0	0|0	0|0	0|0	0|0	0|0	0|0	0|0
1	28566991	NC_035161.2_28566991_G_A	G	A	50	.	AF=0.014085;AQ=50;ANN=A|stop_gained|HIGH|Manes.01G083275|Manes.01G083275.v8.1|transcript|Manes.01G083275.1.v8.1|protein_coding|4/6|c.331C>T|p.Arg111*|331/861|331/861|111/286||,A|upstream_gene_variant|MODIFIER|Manes.01G083200|Manes.01G083200.v8.1|transcript|Manes.01G083200.5.v8.1|protein_coding||c.-3936C>T|||||3827|,A|upstream_gene_variant|MODIFIER|Manes.01G083200|Manes.01G083200.v8.1|transcript|Manes.01G083200.6.v8.1|protein_coding||c.-3936C>T|||||3827|,A|upstream_gene_variant|MODIFIER|Manes.01G083200|Manes.01G083200.v8.1|transcript|Manes.01G083200.3.v8.1|protein_coding||c.-3936C>T|||||3826|;LOF=(Manes.01G083275|Manes.01G083275.v8.1|1|1.00);NMD=(Manes.01G083275|Manes.01G083275.v8.1|1|1.00)	GT:DP:AD:GQ:PL:RNC	0|0	0|0	0|0	0|0	0|0	0|0	0|0	0|0	0|0	0|0	0|0	0|0	0|0	0|0	0|0	0|0	0|0	0|0	0|0	0|0	0|0	0|0	0|0	0|0	0|0	0|0	0|0	0|0	0|0	0|0	0|0	1|0	0|0	0|0	1|0	0|0	0|0	0|0	0|0	0|0	0|0	0|0	0|0	0|0	0|0	0|0	1|0	0|0	0|0	0|0	0|0	0|0	0|0	0|0	0|0	0|0	0|0	0|0	0|0	0|0	0|0	0|0	0|0	0|0	0|0	0|0	0|0	0|0	0|0	0|0	0|0	0|0	0|0	0|0	0|0	0|0	1|0	0|0	0|0	0|0	0|0	0|0	0|0	0|0	0|0	0|0	0|0	0|0	0|0	0|0	0|0	0|0	0|0	0|0	0|0	0|0	0|0	0|0	0|0	0|0	0|1	0|0	0|0	0|0	0|0	0|0	0|0	0|0	0|0	0|0	0|0	0|0	0|0	0|0	0|0	0|0	0|0	0|0	1|0	0|0	0|0	0|0	0|0	0|0	0|0	0|0	0|0	0|0	0|0	0|0	0|0	0|0	0|0	0|0	0|0	0|0	0|1	0|0	1|0	0|0	0|0	0|0	0|0	0|0	0|0	0|0	0|0	0|0	0|0	0|0	0|0	0|0	0|0	0|0	0|0	0|0	0|0	0|0	0|0	0|0	0|0	0|0	0|0	0|0	0|0	0|0	0|0	0|0	1|0	0|0	0|0	0|0	1|0	0|0	0|0	0|0	0|0	0|0	0|0	0|0	0|0	0|0	0|0	0|0	0|0	0|0	0|0	0|0	0|0	0|0	0|0	0|0	0|0	0|0	0|0	0|0	0|0	0|0	0|0	0|0	0|0	0|0	0|0	0|0	0|0	0|0	0|0	0|0	0|0	0|0	0|0	0|0	0|0	0|0	0|0	0|0	0|0	0|0	0|0	0|0	0|0	0|0	0|0	0|0	0|0	0|0	0|0	0|0	0|0	0|0	0|0	0|0	0|0	0|0	0|0	0|0	0|0	0|0	0|0	0|0	0|0	0|0	0|0	0|0	0|0	0|0	0|0	0|0	0|0	0|0	0|0	0|0	0|0	0|0	0|0	0|0	0|0	0|0	0|0	0|0	0|0	0|0	0|0	0|0	0|0	0|0	0|0	0|0	0|0	0|0	0|0	0|0	0|0	0|0	0|0	0|0	0|0	0|0	0|0	0|0	0|0	0|0	0|0	0|0	0|0	0|0	0|0	0|0	0|0	0|0	1|0	0|0	1|0	0|0	0|0	0|0	0|0	0|0	0|0	0|0	0|0	0|0	0|0	0|0	0|0	0|0	0|0	0|0	0|0	0|0	0|0	0|0	0|0	0|0	0|0	0|0	0|0	0|0	0|0	1|0	0|0	0|0	0|0	0|0	0|0	0|0	0|0	0|0	0|0	0|0	0|0	0|0	0|1	0|0	0|0	0|0	0|0	0|0	0|0	0|0	0|0	0|0	0|0	0|0	0|0	0|0	0|0	0|0	0|0	0|0	0|0	0|0	0|0	0|0	0|0	0|0	0|0	0|0	0|0	0|0	0|0	0|0	0|0	0|0	0|0	0|0	0|0	0|0	0|0	0|0	0|0	0|0	0|0	0|0	0|0	0|0	0|0	0|0	0|0	0|0	0|0	0|0	0|0	0|1	0|0	0|0	0|0	0|0	0|0	0|0	0|0	0|1	0|0	0|1	0|0	0|0	0|0	0|0	0|0	0|0	0|0	0|0	0|0	0|0	0|0	0|0	0|0	0|0	0|0	0|0	0|0	0|0	0|0	0|0	0|0	0|0	0|0	0|0	0|0	0|0
1	28577316	NC_035161.2_28577316_C_T	C	T	46	.	AF=0.004527;AQ=46;ANN=T|splice_donor_variant&intron_variant|HIGH|Manes.01G083275|Manes.01G083275.v8.1|transcript|Manes.01G083275.1.v8.1|protein_coding|1/5|c.37+1G>A||||||,T|downstream_gene_variant|MODIFIER|Manes.01G083350|Manes.01G083350.v8.1|transcript|Manes.01G083350.1.v8.1|protein_coding||c.*4370G>A|||||4013|;LOF=(Manes.01G083275|Manes.01G083275.v8.1|1|1.00)	GT:DP:AD:GQ:PL:RNC	0|0	0|0	0|0	0|0	0|0	0|0	0|0	0|0	0|0	0|0	0|0	0|0	0|0	0|0	0|0	0|0	0|0	0|0	0|0	0|0	0|0	0|0	0|0	0|0	0|0	0|0	0|0	0|0	0|0	0|0	0|0	0|0	0|0	0|0	0|0	0|0	0|0	0|0	0|0	0|0	0|0	0|0	0|0	0|0	0|0	0|0	0|0	0|0	0|0	0|0	0|0	0|0	0|0	0|0	0|0	0|0	0|0	0|0	0|0	0|0	0|0	0|0	0|0	0|0	0|0	0|0	0|0	0|0	0|0	0|0	0|0	0|0	0|0	0|0	0|0	0|0	0|0	0|0	0|0	0|0	0|0	0|0	0|0	0|0	0|0	0|0	0|0	0|0	0|0	0|0	0|0	0|0	0|0	0|0	0|0	0|0	0|0	0|0	0|0	0|0	0|0	0|0	0|0	0|0	0|0	0|0	0|0	0|0	0|0	0|0	0|0	0|0	0|0	0|0	0|0	0|0	0|0	0|0	0|0	0|0	0|0	0|0	0|0	0|0	0|0	0|0	0|0	0|0	0|0	0|0	0|0	0|0	0|0	0|0	0|0	0|0	0|0	0|0	0|0	0|0	0|0	0|0	0|0	0|0	0|0	0|0	0|0	0|0	0|0	0|0	0|0	0|0	0|0	0|0	0|0	0|0	0|0	0|0	0|0	0|0	0|0	0|0	0|0	0|0	0|0	0|0	0|0	0|0	0|0	0|0	0|0	0|0	0|0	0|0	0|0	0|0	0|0	0|0	0|0	0|0	0|0	0|0	0|0	0|0	0|0	0|0	0|0	0|0	0|0	0|0	0|0	0|0	0|0	0|0	0|0	0|0	0|0	0|0	0|0	0|0	0|0	0|0	0|0	0|0	0|0	0|0	0|0	0|0	0|0	0|0	0|0	0|0	0|0	0|0	0|0	0|0	0|0	0|0	0|0	0|0	0|0	0|0	0|0	0|0	0|0	0|0	0|0	0|0	0|0	0|0	0|0	0|0	0|0	0|0	0|0	0|0	0|0	0|0	0|0	0|0	0|0	0|0	0|0	0|0	0|0	0|0	0|0	0|0	0|0	0|0	0|0	0|0	0|0	0|0	0|0	0|0	0|0	0|0	0|0	0|0	0|0	0|0	0|0	0|0	0|0	0|0	0|0	0|0	0|0	0|0	0|0	0|0	0|0	0|0	0|0	0|0	0|0	0|0	0|0	0|0	0|0	0|0	0|0	0|0	0|0	0|0	0|0	0|0	0|0	0|0	0|0	0|0	0|0	0|0	0|0	0|0	0|0	0|0	0|0	0|0	0|0	0|0	0|0	0|0	0|0	0|0	0|0	0|0	0|0	0|0	0|0	0|0	0|0	0|0	0|0	0|0	0|0	0|0	0|0	0|0	0|0	0|0	0|0	0|0	0|0	0|0	0|0	0|0	0|0	0|0	0|0	0|0	0|0	0|0	0|0	0|0	0|0	0|0	0|0	0|0	0|0	0|0	0|0	0|0	0|0	0|0	1|0	0|0	1|0	0|0	0|0	1|1	1|0	0|0	0|0	0|1	0|0	0|0	0|0	0|0	0|0	0|0	0|0	0|0	0|0	0|0	0|0	1|0	1|0	0|0	0|0	0|0	0|0	0|0	0|0	0|0	0|0	0|0	0|0	0|0	0|0	0|0	0|0	0|0	0|0	0|0	0|0	0|0	0|0	0|0	0|0	0|0	0|0	0|0	0|0	0|0	0|0	0|0	0|0	0|0	0|0	0|0	0|0	0|0	0|0	0|0	0|0	0|0	0|0	0|0	0|0	0|0	0|0	0|0	0|0	0|0	0|0	0|0	0|0	0|0
1	28630526	NC_035161.2_28630526_A_AC;NC_035161.2_28630526_A_C	A	AC,C	58	.	AF=0.02666,0.008048;AQ=53,58;ANN=AC|frameshift_variant|HIGH|Manes.01G083500|Manes.01G083500.v8.1|transcript|Manes.01G083500.1.v8.1|protein_coding|2/2|c.808dupG|p.Val270fs|1082/1480|808/843|270/280||,C|missense_variant|MODERATE|Manes.01G083500|Manes.01G083500.v8.1|transcript|Manes.01G083500.1.v8.1|protein_coding|2/2|c.809T>G|p.Val270Gly|1083/1480|809/843|270/280||,C|downstream_gene_variant|MODIFIER|Manes.01G083600|Manes.01G083600.v8.1|transcript|Manes.01G083600.1.v8.1|protein_coding||c.*1455T>G|||||1180|,AC|downstream_gene_variant|MODIFIER|Manes.01G083600|Manes.01G083600.v8.1|transcript|Manes.01G083600.1.v8.1|protein_coding||c.*1454dupG|||||1179|	GT:DP:AD:GQ:PL:RNC	0|0	0|0	0|0	0|0	0|0	0|0	0|0	0|0	0|0	0|0	0|0	0|0	0|0	0|0	0|0	0|0	0|0	0|0	0|0	0|0	0|0	0|0	0|0	0|0	0|0	0|0	0|0	0|0	0|0	0|0	0|0	0|0	0|0	0|0	0|0	0|0	0|0	0|0	0|0	0|0	0|0	0|0	0|0	0|0	0|0	0|0	0|0	0|0	0|0	0|0	0|0	0|0	0|0	0|0	0|0	0|0	0|0	0|0	0|0	0|0	0|0	0|0	0|0	0|0	0|0	0|0	0|0	0|0	0|0	0|0	0|0	0|0	0|0	0|0	0|0	0|0	0|0	0|0	0|0	0|0	0|0	0|0	0|0	0|0	0|0	0|0	0|0	0|0	0|0	0|0	0|0	0|0	0|0	0|0	0|0	0|0	0|0	0|0	0|0	0|0	0|0	0|0	0|0	0|0	0|0	0|0	0|0	0|0	0|0	0|0	0|0	0|0	0|0	0|0	0|0	0|0	0|0	0|0	0|0	0|0	0|0	0|0	0|0	0|0	0|0	0|0	0|0	0|0	0|0	0|0	0|0	0|0	0|0	0|0	0|0	0|0	0|0	0|0	0|0	0|0	0|0	0|0	0|0	0|0	0|0	0|0	0|0	0|0	0|0	0|0	0|0	0|0	0|0	0|0	0|0	0|0	0|0	0|0	0|0	0|0	0|0	0|0	0|0	0|0	0|0	0|0	0|0	0|0	0|0	0|0	0|0	0|0	0|0	0|0	0|0	0|0	0|0	0|0	0|0	0|0	0|0	0|0	0|0	0|0	0|0	0|0	0|0	0|0	0|0	0|0	0|0	0|0	0|0	0|0	0|0	0|0	0|0	0|0	0|0	0|0	0|0	0|0	0|0	0|0	0|0	0|0	0|0	0|0	0|0	0|0	0|0	0|0	0|0	0|0	0|0	0|0	0|0	0|0	0|0	0|0	0|0	0|0	0|0	0|0	0|0	0|0	0|0	0|0	0|0	0|0	0|0	0|0	0|0	0|0	0|0	0|0	0|0	0|0	0|0	0|0	0|0	0|0	0|0	0|0	0|0	0|0	0|0	0|0	0|0	0|0	0|0	0|0	0|0	0|0	0|0	0|0	0|0	0|0	0|0	0|0	0|0	0|0	0|0	0|0	0|0	0|0	0|0	0|0	0|0	0|0	0|0	0|0	0|0	0|0	0|0	0|0	0|0	0|0	0|0	0|0	0|0	0|0	0|0	0|0	0|0	0|0	0|0	0|0	0|0	0|0	0|0	0|0	0|0	0|0	0|0	0|0	0|0	0|0	0|0	0|0	0|0	0|0	0|0	0|0	0|0	0|0	0|0	0|0	0|0	0|0	0|0	0|0	0|0	0|0	0|0	0|0	0|0	0|0	0|0	0|0	0|0	0|0	0|0	0|0	0|0	0|0	0|0	0|0	0|0	0|0	0|0	0|0	0|0	0|0	0|0	0|0	1|1	0|0	0|0	0|0	0|0	0|0	0|0	0|0	0|0	0|0	0|0	0|0	0|0	0|0	0|0	0|0	0|0	0|0	0|0	0|0	0|0	0|0	1|2	1|2	2|1	0|0	0|0	0|0	2|2	1|1	0|0	0|0	0|0	2|2	2|2	0|0	0|0	0|0	2|2	2|2	0|0	0|0	0|0	2|2	0|0	0|0	0|0	0|0	0|0	0|0	0|0	0|0	0|0	0|0	0|0	0|0	0|0	0|0	0|0	0|0	0|0	0|0	0|0	0|0	0|0	0|0	0|0	0|0	0|0	0|0	1|1	0|0	0|0	0|0	1|1	1|1	1|1	2|1	0|0	0|0	0|0	0|0	0|0	0|0
1	28680296	NC_035161.2_28680296_C_T	C	T	64	.	AF=0.038229;AQ=64;ANN=T|stop_gained|HIGH|Manes.01G084300|Manes.01G084300.v8.1|transcript|Manes.01G084300.1.v8.1|protein_coding|1/3|c.4C>T|p.Gln2*|311/4100|4/855|2/284||,T|stop_gained|HIGH|Manes.01G084300|Manes.01G084300.v8.1|transcript|Manes.01G084300.2.v8.1|protein_coding|1/4|c.4C>T|p.Gln2*|237/3700|4/855|2/284||,T|upstream_gene_variant|MODIFIER|Manes.01G084200|Manes.01G084200.v8.1|transcript|Manes.01G084200.1.v8.1|protein_coding||c.-2718G>A|||||2564|,T|upstream_gene_variant|MODIFIER|Manes.01G084200|Manes.01G084200.v8.1|transcript|Manes.01G084200.2.v8.1|protein_coding||c.-2904G>A|||||2564|,T|upstream_gene_variant|MODIFIER|Manes.01G084200|Manes.01G084200.v8.1|transcript|Manes.01G084200.3.v8.1|protein_coding||c.-2718G>A|||||2564|;LOF=(Manes.01G084300|Manes.01G084300.v8.1|2|1.00);NMD=(Manes.01G084300|Manes.01G084300.v8.1|2|1.00)	GT:DP:AD:GQ:PL:RNC	0|0	0|0	0|0	0|0	0|0	0|0	0|0	0|0	0|0	0|0	0|0	0|0	0|0	0|0	0|0	0|0	0|0	0|0	0|0	0|0	0|0	0|0	0|0	0|0	0|0	0|0	0|0	0|0	0|0	0|0	0|0	0|0	0|0	0|0	0|0	0|0	0|0	0|0	0|0	0|0	0|0	0|0	0|0	0|0	0|0	0|0	0|0	0|0	0|0	0|0	0|0	0|0	0|0	0|0	0|0	0|0	0|0	0|0	0|0	0|0	0|0	0|0	0|0	0|0	0|0	0|0	0|0	0|0	0|0	0|0	0|0	0|0	0|0	0|0	0|0	0|0	0|0	0|0	0|0	0|0	0|0	0|0	0|0	0|0	0|0	0|0	0|0	0|0	0|0	0|0	0|0	0|0	0|0	0|0	0|0	0|0	0|0	0|0	0|0	0|0	0|0	0|0	0|0	0|0	0|0	0|0	0|0	0|0	0|0	0|0	0|0	0|0	0|0	0|0	0|0	0|0	0|0	0|0	0|0	0|0	0|0	0|0	0|0	0|0	0|0	0|0	0|0	0|0	0|0	0|0	0|0	0|0	0|0	0|0	0|0	0|0	0|0	0|0	0|0	0|0	0|0	0|0	0|0	0|0	0|0	0|0	0|0	0|0	0|0	0|0	0|0	0|0	0|0	0|0	0|0	0|0	0|0	0|0	0|0	0|0	0|0	0|0	0|0	0|0	0|0	0|0	0|0	0|0	0|0	0|0	0|0	0|0	0|0	0|0	0|0	0|0	0|0	0|0	0|0	0|0	0|0	0|0	0|0	0|0	0|0	0|0	0|0	0|0	0|0	0|0	0|0	0|0	0|0	0|0	0|0	0|0	0|0	0|0	0|0	0|0	0|0	0|0	0|0	0|0	0|0	0|0	0|0	0|0	0|0	0|0	0|0	0|0	0|0	0|0	0|0	0|0	0|0	0|0	0|0	0|0	0|0	0|0	0|0	0|0	0|0	0|0	0|0	0|0	0|0	0|0	0|0	0|0	0|0	0|0	0|0	0|0	0|0	0|0	0|0	0|0	0|0	0|0	0|0	0|0	0|0	0|0	0|0	0|0	0|0	0|0	0|0	0|0	0|0	0|0	0|0	0|0	0|0	0|0	0|0	0|0	0|0	0|0	0|0	0|0	0|0	0|0	0|0	0|0	0|0	0|0	0|0	0|0	0|0	0|0	0|0	0|0	0|0	0|0	0|0	0|0	0|0	0|0	0|0	0|0	0|0	0|0	0|0	0|0	0|0	0|0	0|0	0|0	0|0	0|0	0|0	0|0	0|0	0|0	0|0	0|0	0|0	0|0	0|0	0|0	0|0	0|0	0|0	0|0	0|0	0|0	0|0	0|0	0|0	0|0	0|0	0|0	0|0	0|0	0|0	0|0	0|0	0|0	0|0	0|0	0|0	0|0	0|0	0|0	0|0	0|0	0|0	0|0	0|0	0|0	0|0	0|0	1|1	0|0	0|0	0|0	0|0	0|0	0|0	0|0	0|0	0|0	0|0	0|0	0|0	0|0	0|0	0|0	0|0	0|0	0|0	0|0	0|0	0|0	1|0	0|0	1|1	0|0	1|1	0|0	1|1	1|1	0|0	0|0	0|0	1|1	1|1	0|0	0|0	0|0	1|1	1|1	0|0	0|0	0|0	1|1	0|0	0|0	0|0	0|0	0|0	0|0	0|0	0|0	0|0	0|0	0|0	0|0	0|0	0|0	0|0	0|0	0|0	0|0	0|0	0|0	0|0	0|0	0|0	0|0	0|0	0|0	1|1	1|1	1|1	1|1	1|1	1|1	1|1	1|1	0|0	0|0	0|0	0|0	0|0	0|0
1	28695493	NC_035161.2_28695493_GA_G	GA	G	49	.	AF=0.009054;AQ=49;ANN=G|frameshift_variant|HIGH|Manes.01G084500|Manes.01G084500.v8.1|transcript|Manes.01G084500.2.v8.1|protein_coding|1/4|c.25delA|p.Thr9fs|55/1460|25/1152|9/383||	GT:DP:AD:GQ:PL:RNC	0|0	0|0	0|0	0|0	0|0	0|0	0|0	0|0	0|0	0|0	0|0	0|0	0|0	0|0	0|0	0|0	0|0	0|0	0|0	0|0	0|0	0|0	0|0	0|0	0|0	0|0	0|0	0|0	0|0	0|0	0|0	1|0	0|0	0|0	1|0	0|0	0|0	0|0	0|0	0|0	0|0	0|0	0|0	0|0	0|0	0|0	1|0	0|0	0|0	0|0	0|0	0|0	0|0	0|0	0|0	0|0	0|0	0|0	0|0	0|0	0|0	0|0	0|0	0|0	0|0	0|0	0|0	0|0	0|0	0|0	0|0	0|0	0|0	0|0	0|0	0|0	1|0	0|0	0|0	0|0	0|0	0|0	0|0	0|0	0|0	0|0	0|0	0|0	0|0	0|0	0|0	0|0	0|0	0|0	0|0	0|0	0|0	0|0	0|0	0|0	0|1	0|0	0|0	0|0	0|0	0|0	0|0	0|0	0|0	0|0	0|0	0|0	0|0	0|0	0|0	0|0	0|0	0|0	1|0	0|0	0|0	0|0	0|0	0|0	0|0	0|0	0|0	0|0	0|0	0|0	0|0	0|0	0|0	0|0	0|0	0|0	0|0	0|0	1|0	0|0	0|0	0|0	0|0	0|0	0|0	0|0	0|0	0|0	0|0	0|0	0|0	0|0	0|0	0|0	0|0	0|0	0|0	0|0	0|0	0|0	0|0	0|0	0|0	0|0	0|0	0|0	0|0	0|0	0|1	0|0	0|0	0|0	1|0	0|0	0|0	0|0	0|0	0|0	0|0	0|0	0|0	0|0	0|0	0|0	0|0	0|0	0|0	0|0	0|0	0|0	0|0	0|0	0|0	0|0	0|0	0|0	0|0	0|0	0|0	0|0	0|0	0|0	0|0	0|0	0|0	0|0	0|0	0|0	0|0	0|0	0|0	0|0	0|0	0|0	0|0	0|0	0|0	0|0	0|0	0|0	0|0	0|0	0|0	0|0	0|0	0|0	0|0	0|0	0|0	0|0	0|0	0|0	0|0	0|0	0|0	0|0	0|0	0|0	0|0	0|0	0|0	0|0	0|0	0|0	0|0	0|0	0|0	0|0	0|0	0|0	0|0	0|0	0|0	0|0	0|0	0|0	0|0	0|0	0|0	0|0	0|0	0|0	0|0	0|0	0|0	0|0	0|0	0|0	0|0	0|0	0|0	0|0	0|0	0|0	0|0	0|0	0|0	0|0	0|0	0|0	0|0	0|0	0|0	0|0	0|0	0|0	0|0	0|0	0|0	0|0	1|0	0|0	0|1	0|0	0|0	0|0	0|0	0|0	0|0	0|0	0|0	0|0	0|0	0|0	0|0	0|0	0|0	0|0	0|0	0|0	0|0	0|0	0|0	0|0	0|0	0|0	0|0	0|0	0|0	1|0	0|0	0|0	0|0	0|0	0|0	0|0	0|0	0|0	0|0	0|0	0|0	0|0	0|0	0|0	0|0	0|0	0|0	0|0	0|0	0|0	0|0	0|0	0|0	0|0	0|0	0|0	0|0	0|0	0|0	0|0	0|0	0|0	0|0	0|0	0|0	0|0	0|0	0|0	0|0	0|0	0|0	0|0	0|0	0|0	0|0	0|0	0|0	0|0	0|0	0|0	0|0	0|0	0|0	0|0	0|0	0|0	0|0	0|0	0|0	0|0	0|0	0|0	0|0	0|1	0|0	0|0	0|0	0|0	0|0	0|0	0|0	0|1	0|0	0|1	0|0	0|0	0|0	0|0	0|0	0|0	0|0	0|0	0|0	0|0	0|0	0|0	0|0	0|0	0|0	0|0	0|0	0|0	0|0	0|0	0|0	0|0	0|0	0|0	0|0	0|0
1	28695677	NC_035161.2_28695677_C_T	C	T	57	.	AF=0.008048;AQ=57;ANN=T|stop_gained|HIGH|Manes.01G084500|Manes.01G084500.v8.1|transcript|Manes.01G084500.2.v8.1|protein_coding|1/4|c.208C>T|p.Gln70*|238/1460|208/1152|70/383||;LOF=(Manes.01G084500|Manes.01G084500.v8.1|1|1.00);NMD=(Manes.01G084500|Manes.01G084500.v8.1|1|1.00)	GT:DP:AD:GQ:PL:RNC	0|0	0|0	0|0	0|0	0|0	0|0	0|0	0|0	0|0	0|0	0|0	0|0	0|0	0|0	0|0	0|0	0|0	0|0	0|0	0|0	0|0	0|0	0|0	0|0	0|0	0|0	0|0	0|0	0|0	0|0	0|0	0|0	0|0	0|0	0|0	0|0	0|0	0|0	0|0	0|0	0|0	0|0	0|0	0|0	0|0	0|0	0|0	0|0	0|0	0|0	0|0	0|0	0|0	0|0	0|0	0|0	0|0	0|0	0|0	0|0	0|0	0|0	0|0	0|0	0|0	0|0	0|0	0|0	0|0	0|0	0|0	0|0	0|0	0|0	0|0	0|0	0|0	0|0	0|0	0|0	0|0	0|0	0|0	0|0	0|0	0|0	0|0	0|0	0|0	0|0	0|0	0|0	0|0	0|0	0|0	0|0	0|0	0|0	0|0	0|0	0|0	0|0	0|0	0|0	0|0	0|0	0|0	0|0	0|0	0|0	0|0	0|0	0|0	0|0	0|0	0|0	0|0	0|0	0|0	0|0	0|0	0|0	0|0	0|0	0|0	0|0	0|0	0|0	0|0	0|0	0|0	0|0	0|0	0|0	0|0	0|0	0|0	0|0	0|0	0|0	0|0	0|0	0|0	0|0	0|0	0|0	0|0	0|0	0|0	0|0	0|0	0|0	0|0	0|0	0|0	0|0	0|0	0|0	0|0	0|0	0|0	0|0	0|0	0|0	0|0	0|0	0|0	0|0	0|0	0|0	0|0	0|0	0|0	0|0	0|0	0|0	0|0	0|0	0|0	0|0	0|0	0|0	0|0	0|0	0|0	0|0	0|0	0|0	0|0	0|0	0|0	0|0	0|0	0|0	0|0	0|0	0|0	0|0	0|0	0|0	0|0	0|0	0|0	0|0	0|0	0|0	0|0	0|0	0|0	0|0	0|0	0|0	0|0	0|0	0|0	0|0	0|0	0|0	0|0	0|0	0|0	0|0	0|0	0|0	0|0	0|0	0|0	0|0	0|0	0|0	0|0	0|0	0|0	0|0	0|0	0|0	0|0	0|0	0|0	0|0	0|0	0|0	0|0	0|0	0|0	0|0	0|0	0|0	0|0	0|0	0|0	0|0	0|0	0|0	0|0	0|0	0|0	0|0	0|0	0|0	0|0	0|0	0|0	0|0	0|0	0|0	0|0	0|0	0|0	0|0	0|0	0|0	0|0	0|0	0|0	0|0	0|0	0|0	0|0	0|0	0|0	0|0	0|0	0|0	0|0	0|0	0|0	0|0	0|0	0|0	0|0	0|0	0|0	0|0	0|0	0|0	0|0	0|0	0|0	0|0	0|0	0|0	0|0	0|0	0|0	0|0	0|0	0|0	0|0	0|0	0|0	0|0	0|0	0|0	0|0	0|0	0|0	0|0	0|0	0|0	0|0	0|0	0|0	0|0	0|0	0|0	0|0	0|0	0|0	0|0	0|0	0|0	0|0	0|0	0|0	0|0	0|0	0|0	0|0	0|0	0|0	0|0	0|0	0|0	0|0	0|0	0|0	0|0	0|0	0|0	0|0	0|0	0|0	0|0	0|0	0|0	0|0	0|0	1|1	1|1	1|1	0|0	0|0	0|0	0|0	1|1	0|0	0|0	0|0	0|0	0|0	0|0	0|0	0|0	0|0	0|0	0|0	0|0	0|0	0|0	0|0	0|0	0|0	0|0	0|0	0|0	0|0	0|0	0|0	0|0	0|0	0|0	0|0	0|0	0|0	0|0	0|0	0|0	0|0	0|0	0|0	0|0	0|0	0|0	0|0	0|0	1|1	0|0	0|0	0|0	0|0	1|1	1|1	1|1	0|0	0|0	0|0	0|0	0|0	0|0
1	28695741	NC_035161.2_28695741_TG_T	TG	T	65	.	AF=0.357646;AQ=65;ANN=T|frameshift_variant|HIGH|Manes.01G084500|Manes.01G084500.v8.1|transcript|Manes.01G084500.2.v8.1|protein_coding|1/4|c.273delG|p.Met91fs|303/1460|273/1152|91/383||;LOF=(Manes.01G084500|Manes.01G084500.v8.1|1|1.00)	GT:DP:AD:GQ:PL:RNC	0|0	1|0	0|0	0|0	0|1	0|1	0|1	0|0	1|1	0|0	1|0	0|1	0|0	0|1	0|1	0|1	0|0	0|0	0|1	0|1	1|0	1|0	1|0	0|1	0|1	1|1	1|0	0|0	1|1	0|0	0|0	0|0	0|0	0|0	0|0	1|0	1|0	0|1	1|0	0|1	0|1	1|1	0|1	1|1	1|1	1|0	0|0	1|0	1|1	1|0	1|1	0|0	0|1	0|1	1|0	1|1	0|0	0|0	1|1	1|1	0|1	0|0	0|0	1|1	0|0	0|0	0|1	1|1	0|1	1|0	0|1	1|0	0|0	0|1	1|1	0|0	0|1	0|0	0|0	1|1	0|1	0|1	0|0	0|0	0|1	1|0	0|1	1|0	1|0	0|1	0|0	1|0	1|1	0|0	0|0	0|0	1|1	1|0	1|0	0|0	0|0	0|1	0|0	1|1	1|1	1|1	0|1	1|0	0|0	0|1	0|1	0|0	0|0	0|0	1|1	0|0	0|0	0|0	0|0	0|1	0|0	0|0	0|0	1|1	0|0	1|0	1|0	1|1	1|1	1|1	0|0	1|0	0|1	1|1	0|0	1|1	0|0	1|1	0|0	0|0	0|0	0|1	0|0	1|0	0|0	0|0	1|1	0|1	0|1	0|0	0|1	1|0	0|0	0|1	0|1	1|1	1|0	1|0	1|1	1|1	1|1	1|0	1|1	1|1	0|1	0|1	0|0	0|1	0|0	0|0	0|0	0|0	0|0	0|0	0|0	1|0	0|0	0|0	1|0	0|1	0|0	0|0	0|0	1|0	1|0	0|0	1|0	1|0	1|1	0|1	0|0	1|1	0|0	1|1	0|1	0|0	1|0	1|0	0|1	1|1	1|1	0|0	0|0	1|1	1|1	0|1	0|1	0|0	0|1	1|0	1|0	1|1	0|0	1|1	0|0	0|0	0|0	0|1	1|0	0|1	0|1	1|1	0|1	1|0	0|0	1|0	0|0	1|0	0|1	1|0	0|1	1|1	0|0	0|0	0|0	0|1	1|0	1|0	0|1	0|0	1|1	1|0	0|0	0|0	0|0	0|1	1|1	0|0	1|0	1|0	0|0	0|0	0|0	0|0	1|0	1|0	1|0	1|0	0|1	0|0	0|0	0|1	0|0	0|1	0|1	0|0	0|0	0|0	0|0	1|0	1|1	0|1	0|1	1|1	1|0	0|0	1|1	1|0	0|1	0|1	1|1	0|1	0|1	0|0	0|0	0|0	1|0	1|0	1|1	1|0	0|0	0|0	0|0	0|1	0|1	0|1	1|1	1|1	1|1	0|1	1|0	0|0	0|0	0|0	0|0	1|1	1|1	1|0	0|0	0|1	0|0	0|1	0|1	0|0	0|0	0|0	0|0	0|0	0|0	0|1	0|0	1|1	0|0	1|0	0|0	0|1	0|0	0|0	0|0	0|0	1|0	0|0	1|0	1|0	0|0	0|0	0|0	1|1	1|1	0|0	0|0	0|0	0|0	0|0	0|0	0|0	0|1	0|0	0|0	0|0	0|0	0|0	0|0	0|0	0|0	0|0	0|0	0|1	0|0	0|0	0|0	1|1	0|0	0|0	0|0	0|0	0|0	1|0	0|0	0|0	0|0	0|0	0|0	1|0	0|0	0|0	0|0	0|0	0|0	0|0	1|0	0|0	0|0	0|0	0|0	0|0	1|1	0|1	0|1	1|1	1|0	0|0	0|0	0|0	1|0	1|1	0|0	0|1	0|1	0|0	0|0	0|0	1|1	1|1	1|1	0|0	0|0	0|0	0|0	0|0	0|0	0|0	0|0	0|0	0|0	0|0	0|0	0|0	0|0	0|0
1	28717797	NC_035161.2_28717797_A_C	A	C	76	.	AF=0.762575;AQ=76;ANN=C|stop_lost|HIGH|Manes.01G084800|Manes.01G084800.v8.1|transcript|Manes.01G084800.3.v8.1|protein_coding|4/4|c.820T>G|p.Ter274Gluext*?|1693/1922|820/822|274/273||,C|downstream_gene_variant|MODIFIER|Manes.01G084900|Manes.01G084900.v8.1|transcript|Manes.01G084900.9.v8.1|protein_coding||c.*2841T>G|||||2557|	GT:DP:AD:GQ:PL:RNC	1|1	1|0	1|1	1|1	0|1	0|1	0|1	0|0	1|1	0|1	1|0	1|1	1|0	0|1	0|1	0|1	0|0	0|0	1|1	0|1	1|1	1|1	1|0	1|1	1|1	1|1	1|0	1|0	1|1	1|0	1|0	0|0	1|1	0|1	0|1	1|1	1|1	1|1	1|0	1|1	1|1	1|1	1|1	1|1	1|1	1|1	0|1	1|0	1|1	1|1	1|1	0|1	0|1	1|1	1|0	1|1	0|0	1|1	1|1	1|1	1|1	1|1	0|1	1|1	0|1	1|0	1|1	1|1	1|1	1|0	1|1	1|1	0|1	1|1	1|1	1|1	0|1	0|1	1|1	1|1	1|1	1|1	0|0	1|0	0|1	1|0	1|1	1|0	0|0	0|1	0|0	1|1	1|1	0|1	0|1	1|0	1|1	1|0	1|0	0|1	0|0	1|1	0|1	1|1	1|1	1|1	1|1	1|1	1|1	1|1	0|1	0|0	1|1	0|1	1|1	0|0	0|0	1|1	0|1	1|1	1|0	1|0	1|0	1|1	1|1	1|1	1|1	1|1	1|1	1|1	0|0	1|1	0|1	1|1	0|1	1|1	0|0	1|1	0|1	1|0	1|0	0|1	0|0	1|1	0|0	1|1	1|1	0|1	1|1	1|0	0|1	1|1	0|0	0|1	0|1	1|1	1|0	1|1	1|1	1|1	1|1	1|0	1|1	1|1	1|1	0|1	1|0	0|1	0|0	1|1	0|1	0|1	0|0	0|1	1|0	1|0	1|0	1|0	1|0	1|1	1|1	1|0	1|0	1|0	1|1	1|0	1|0	1|1	1|1	1|1	0|0	1|1	1|1	1|1	1|1	1|1	1|1	1|0	1|1	1|1	1|1	0|1	0|1	1|1	1|1	1|1	1|1	0|1	1|1	1|0	1|1	1|1	1|1	1|1	1|1	1|0	0|1	1|1	1|0	0|1	0|1	1|1	1|1	1|1	1|1	1|1	1|0	1|0	1|1	1|0	1|1	1|1	1|1	0|1	1|0	0|1	1|0	1|0	0|1	1|1	1|1	1|0	1|1	0|0	0|1	0|1	1|1	0|1	1|0	1|0	1|0	1|1	1|1	1|1	1|0	1|1	1|1	1|0	0|1	1|0	0|0	1|1	1|1	1|1	1|1	0|1	1|1	1|1	1|1	1|1	1|1	1|1	1|1	1|1	1|0	0|1	1|1	1|1	0|1	1|1	1|1	1|1	1|1	0|1	1|1	1|1	1|0	1|1	1|1	1|0	0|1	0|0	1|0	0|1	0|1	0|1	1|1	1|1	1|1	0|1	1|1	1|0	1|0	1|1	1|1	1|1	1|1	1|0	0|1	0|1	1|1	0|1	0|1	0|0	1|1	1|1	1|1	0|1	1|1	0|1	1|1	1|1	1|1	1|1	1|1	1|1	0|0	1|1	1|1	1|1	1|1	1|0	1|1	1|1	1|1	1|1	0|0	1|1	1|1	1|1	1|1	1|1	1|1	1|1	1|1	1|1	1|1	1|1	1|1	1|1	1|1	1|1	1|1	1|1	1|1	1|1	1|1	1|1	0|0	0|0	0|0	1|1	0|0	1|1	0|0	0|0	1|1	1|1	1|1	0|0	0|0	0|1	1|0	1|1	0|0	0|0	1|1	1|1	1|1	0|0	1|1	1|0	1|1	1|0	1|1	0|0	1|1	0|1	1|1	1|1	1|0	1|0	0|0	1|0	1|0	1|1	1|0	0|1	0|1	0|1	1|1	1|1	1|1	1|1	1|1	1|1	0|0	0|0	0|0	0|0	0|0	0|0	0|0	0|0	1|1	1|1	1|1	1|1	1|1	1|1
1	28719421	NC_035161.2_28719421_C_T	C	T	70	.	AF=0.017606;AQ=70;ANN=T|splice_donor_variant&intron_variant|HIGH|Manes.01G084800|Manes.01G084800.v8.1|transcript|Manes.01G084800.3.v8.1|protein_coding|1/3|c.-98+1G>A||||||,T|downstream_gene_variant|MODIFIER|Manes.01G084900|Manes.01G084900.v8.1|transcript|Manes.01G084900.9.v8.1|protein_coding||c.*1217G>A|||||933|;LOF=(Manes.01G084800|Manes.01G084800.v8.1|1|1.00)	GT:DP:AD:GQ:PL:RNC	0|0	0|0	0|0	0|0	0|0	0|0	0|0	0|0	0|0	0|0	0|0	0|0	0|0	0|0	0|0	0|0	0|0	0|0	0|0	0|0	0|0	0|0	0|0	0|0	0|0	0|0	0|0	0|0	0|0	0|0	0|0	0|0	0|0	0|0	0|0	0|0	0|0	0|0	0|0	0|0	0|0	0|0	0|0	0|0	0|0	0|0	0|0	0|0	0|0	0|0	0|0	0|0	0|0	0|0	0|0	0|0	0|0	0|0	0|0	0|0	0|0	0|0	0|0	0|0	0|0	0|0	0|0	0|0	0|0	0|0	0|0	0|0	0|0	0|0	0|0	0|0	0|0	0|0	0|0	0|0	0|0	0|0	0|0	0|0	0|0	0|0	0|0	0|0	0|0	0|0	0|0	0|0	0|0	0|0	0|0	0|0	0|0	0|0	0|0	0|0	0|0	0|0	0|0	0|0	0|0	0|0	0|0	0|0	0|0	0|0	0|0	0|0	0|0	0|0	0|0	0|0	0|0	0|0	0|0	0|0	0|0	0|0	0|0	0|0	0|0	0|0	0|0	0|0	0|0	0|0	0|0	0|0	0|0	0|0	0|0	0|0	0|0	0|0	0|0	0|0	0|0	0|0	0|0	0|0	0|0	0|0	0|0	0|0	0|0	0|0	0|0	0|0	0|0	0|0	0|0	0|0	0|0	0|0	0|0	0|0	0|0	0|0	0|0	0|0	0|0	0|0	0|0	0|0	0|0	0|0	0|0	0|0	0|0	0|0	0|0	0|0	0|0	0|0	0|0	0|0	0|0	0|0	0|0	0|0	0|0	0|0	0|0	0|0	0|0	0|0	0|0	0|0	0|0	0|0	0|0	0|0	0|0	0|0	0|0	0|0	0|0	0|0	0|0	0|0	0|0	0|0	0|0	0|0	0|0	0|0	0|0	0|0	0|0	0|0	0|0	0|0	0|0	0|0	0|0	0|0	0|0	0|0	0|0	0|0	0|0	0|0	0|0	0|0	0|0	0|0	0|0	0|0	0|0	0|0	0|0	0|0	0|0	0|0	0|0	0|0	0|0	0|0	0|0	0|0	0|0	0|0	0|0	0|0	0|0	0|0	0|0	0|0	0|0	0|0	0|0	0|0	0|0	0|0	0|0	0|0	0|0	0|0	0|0	0|0	0|0	0|0	0|0	0|0	0|0	0|0	0|0	0|0	0|0	0|0	0|0	0|0	0|0	0|0	0|0	0|0	0|0	0|0	0|0	0|0	0|0	0|0	0|0	0|0	0|0	0|0	0|0	0|0	0|0	0|0	0|0	0|0	0|0	0|0	0|0	0|0	0|0	0|0	0|0	0|0	0|0	0|0	0|0	0|0	0|0	0|0	0|0	0|0	0|0	0|0	0|0	0|0	0|0	0|0	0|0	0|0	0|0	0|0	0|0	0|0	0|0	0|0	0|0	0|0	0|0	0|0	0|0	0|0	0|0	0|0	0|0	0|0	1|0	0|0	0|0	0|0	0|0	0|0	0|0	0|0	0|0	0|0	0|0	0|0	0|0	0|0	0|0	0|0	0|0	0|0	0|0	0|0	0|0	0|0	0|0	0|0	0|0	0|0	0|0	0|0	1|1	0|0	0|0	0|0	0|0	1|1	1|1	0|0	0|0	0|0	1|1	1|1	0|0	0|0	0|0	1|1	0|0	0|0	0|0	0|0	0|0	0|0	0|0	0|0	0|0	0|0	0|0	0|0	0|0	0|0	0|0	0|0	0|0	0|0	0|0	0|0	0|0	0|0	0|0	0|0	0|0	0|0	0|0	0|0	0|0	0|0	0|1	0|0	0|0	0|0	0|0	0|0	0|0	0|0	0|0	0|0
1	28721628	NC_035161.2_28721628_A_C	A	C	66	.	AF=0.008048;AQ=66;ANN=C|stop_gained|HIGH|Manes.01G084900|Manes.01G084900.v8.1|transcript|Manes.01G084900.9.v8.1|protein_coding|2/4|c.302T>G|p.Leu101*|799/1468|302/687|101/228||,C|upstream_gene_variant|MODIFIER|Manes.01G084800|Manes.01G084800.v8.1|transcript|Manes.01G084800.3.v8.1|protein_coding||c.-2304T>G|||||1431|,C|downstream_gene_variant|MODIFIER|Manes.01G085000|Manes.01G085000.v8.1|transcript|Manes.01G085000.3.v8.1|protein_coding||c.*5258T>G|||||4956|,C|downstream_gene_variant|MODIFIER|Manes.01G085000|Manes.01G085000.v8.1|transcript|Manes.01G085000.2.v8.1|protein_coding||c.*5258T>G|||||4956|,C|downstream_gene_variant|MODIFIER|Manes.01G085000|Manes.01G085000.v8.1|transcript|Manes.01G085000.4.v8.1|protein_coding||c.*5258T>G|||||4956|;LOF=(Manes.01G084900|Manes.01G084900.v8.1|1|1.00);NMD=(Manes.01G084900|Manes.01G084900.v8.1|1|1.00)	GT:DP:AD:GQ:PL:RNC	0|0	0|0	0|0	0|0	0|0	0|0	0|0	0|0	0|0	0|0	0|0	0|0	0|0	0|0	0|0	0|0	0|0	0|0	0|0	0|0	0|0	0|0	0|0	0|0	0|0	0|0	0|0	0|0	0|0	0|0	0|0	0|0	0|0	0|0	0|0	0|0	0|0	0|0	0|0	0|0	0|0	0|0	0|0	0|0	0|0	0|0	0|0	0|0	0|0	0|0	0|0	0|0	0|0	0|0	0|0	0|0	0|0	0|0	0|0	0|0	0|0	0|0	0|0	0|0	0|0	0|0	0|0	0|0	0|0	0|0	0|0	0|0	0|0	0|0	0|0	0|0	0|0	0|0	0|0	0|0	0|0	0|0	0|0	0|0	0|0	0|0	0|0	0|0	0|0	0|0	0|0	0|0	0|0	0|0	0|0	0|0	0|0	0|0	0|0	0|0	0|0	0|0	0|0	0|0	0|0	0|0	0|0	0|0	0|0	0|0	0|0	0|0	0|0	0|0	0|0	0|0	0|0	0|0	0|0	0|0	0|0	0|0	0|0	0|0	0|0	0|0	0|0	0|0	0|0	0|0	0|0	0|0	0|0	0|0	0|0	0|0	0|0	0|0	0|0	0|0	0|0	0|0	0|0	0|0	0|0	0|0	0|0	0|0	0|0	0|0	0|0	0|0	0|0	0|0	0|0	0|0	0|0	0|0	0|0	0|0	0|0	0|0	0|0	0|0	0|0	0|0	0|0	0|0	0|0	0|0	0|0	0|0	0|0	0|0	0|0	0|0	0|0	0|0	0|0	0|0	0|0	0|0	0|0	0|0	0|0	0|0	0|0	0|0	0|0	0|0	0|0	0|0	0|0	0|0	0|0	0|0	0|0	0|0	0|0	0|0	0|0	0|0	0|0	0|0	0|0	0|0	0|0	0|0	0|0	0|0	0|0	0|0	0|0	0|0	0|0	0|0	0|0	0|0	0|0	0|0	0|0	0|0	0|0	0|0	0|0	0|0	0|0	0|0	0|0	0|0	0|0	0|0	0|0	0|0	0|0	0|0	0|0	0|0	0|0	0|0	0|0	0|0	0|0	0|0	0|0	0|0	0|0	0|0	0|0	0|0	0|0	0|0	0|0	0|0	0|0	0|0	0|0	0|0	0|0	0|0	0|0	0|0	0|0	0|0	0|0	0|0	0|0	0|0	0|0	0|0	0|0	0|0	0|0	0|0	0|0	0|0	0|0	0|0	0|0	0|0	0|0	0|0	0|0	0|0	0|0	0|0	0|0	0|0	0|0	0|0	0|0	0|0	0|0	0|0	0|0	0|0	0|0	0|0	0|0	0|0	0|0	0|0	0|0	0|0	0|0	0|0	0|0	0|0	0|0	0|0	0|0	0|0	0|0	0|0	0|0	0|0	0|0	0|0	0|0	0|0	0|0	0|0	0|0	0|0	0|0	0|0	0|0	0|0	0|0	0|0	0|0	0|0	0|0	0|0	0|0	0|0	0|0	0|0	0|0	0|0	0|0	0|0	0|0	0|0	0|0	0|0	0|0	0|0	0|0	0|0	0|0	0|0	0|0	0|0	0|0	0|0	0|0	0|0	1|1	1|1	1|1	0|0	0|0	0|0	0|0	1|1	0|0	0|0	0|0	0|0	0|0	0|0	0|0	0|0	0|0	0|0	0|0	0|0	0|0	0|0	0|0	0|0	0|0	0|0	0|0	0|0	0|0	0|0	0|0	0|0	0|0	0|0	0|0	0|0	0|0	0|0	0|0	0|0	0|0	0|0	0|0	0|0	0|0	0|0	0|0	0|0	1|1	0|0	0|0	0|0	0|0	1|1	1|1	1|1	0|0	0|0	0|0	0|0	0|0	0|0
1	28729376	NC_035161.2_28729376_G_T	G	T	43	.	AF=0.00503;AQ=43;ANN=T|stop_gained|HIGH|Manes.01G085000|Manes.01G085000.v8.1|transcript|Manes.01G085000.3.v8.1|protein_coding|12/21|c.1322C>A|p.Ser441*|1560/3459|1322/2919|441/972||,T|stop_gained|HIGH|Manes.01G085000|Manes.01G085000.v8.1|transcript|Manes.01G085000.2.v8.1|protein_coding|12/21|c.1322C>A|p.Ser441*|1560/3435|1322/2895|441/964||,T|stop_gained|HIGH|Manes.01G085000|Manes.01G085000.v8.1|transcript|Manes.01G085000.4.v8.1|protein_coding|12/19|c.1322C>A|p.Ser441*|1560/3192|1322/2652|441/883||,T|upstream_gene_variant|MODIFIER|Manes.01G084900|Manes.01G084900.v8.1|transcript|Manes.01G084900.9.v8.1|protein_coding||c.-5001C>A|||||4504|;LOF=(Manes.01G085000|Manes.01G085000.v8.1|3|1.00);NMD=(Manes.01G085000|Manes.01G085000.v8.1|3|1.00)	GT:DP:AD:GQ:PL:RNC	1|0	0|0	0|0	0|0	0|0	0|0	0|0	0|0	0|0	0|0	0|0	0|0	0|0	0|0	0|0	0|0	0|0	0|0	0|0	0|0	0|0	0|0	0|0	0|0	0|0	0|0	0|0	0|0	0|0	1|0	1|0	0|0	0|0	0|0	0|0	0|0	0|0	0|0	0|0	0|0	0|0	0|0	0|0	0|0	0|0	0|0	0|0	0|0	0|0	0|0	0|0	0|0	0|0	0|0	0|0	0|0	0|0	0|0	0|0	0|0	0|0	0|0	0|0	0|0	0|0	0|0	0|0	0|0	0|0	0|0	0|0	0|0	0|0	0|0	0|0	0|0	0|0	0|0	0|0	0|0	0|0	0|0	0|0	0|0	0|0	0|0	0|0	0|0	0|0	0|0	0|0	0|0	0|0	0|0	0|0	0|0	0|0	0|0	0|0	0|0	0|0	0|0	0|0	0|0	0|0	0|0	0|0	0|0	0|0	0|0	0|0	0|0	0|0	0|0	0|0	0|0	0|0	0|0	0|0	0|0	0|0	0|0	1|0	0|0	0|0	0|0	0|0	0|0	0|0	0|0	0|0	0|0	0|0	0|0	0|1	0|0	0|0	0|0	0|0	0|0	0|0	0|0	0|0	0|0	0|0	0|0	0|0	0|0	0|0	0|0	0|0	0|0	0|0	0|0	0|0	0|0	0|0	0|0	0|0	0|0	0|0	0|0	0|0	0|0	0|0	0|0	0|0	0|0	0|0	0|0	0|0	0|0	0|0	0|0	0|0	0|0	0|0	0|0	0|0	0|0	0|0	0|0	0|0	0|0	0|0	0|0	0|0	0|0	0|0	1|0	0|0	0|0	0|0	0|0	0|0	0|0	0|0	0|0	0|0	0|0	0|0	0|0	0|0	0|0	0|0	0|0	0|0	0|0	0|0	0|0	0|0	0|0	0|0	0|0	0|0	0|0	0|0	0|0	0|0	0|0	0|0	0|0	0|0	0|0	0|0	0|0	0|0	0|0	0|0	0|0	0|0	0|0	0|0	0|0	0|0	0|0	0|0	0|0	0|0	0|0	0|0	0|0	0|0	0|0	0|0	0|0	0|0	0|0	0|0	0|0	0|0	0|0	0|0	0|0	0|0	0|0	0|0	0|0	0|0	0|0	0|0	1|0	0|0	0|0	0|0	0|0	1|0	0|0	0|0	0|0	0|0	0|0	0|0	0|0	0|0	0|0	0|0	0|0	0|0	0|0	0|0	0|0	0|0	0|0	0|0	0|1	0|0	0|0	0|0	0|0	0|0	0|0	0|0	0|0	0|0	0|0	0|0	0|0	0|0	0|0	0|0	0|0	0|0	0|0	0|0	0|0	0|0	0|0	0|0	0|0	0|0	0|0	0|0	0|0	0|0	0|0	0|0	0|0	0|0	0|0	0|0	0|0	0|0	0|0	0|0	0|0	0|0	0|0	0|0	0|0	0|0	0|0	0|0	0|0	0|0	0|0	0|0	0|0	0|0	0|0	0|0	0|0	0|0	0|0	0|0	0|0	0|0	0|0	0|0	0|0	0|0	0|0	0|0	0|0	0|0	0|0	0|0	0|0	0|0	0|0	0|0	0|0	0|0	0|0	0|0	0|0	0|0	0|0	0|0	0|0	0|0	0|0	0|0	0|0	0|0	0|0	0|0	0|0	0|0	0|0	0|0	0|0	0|0	0|0	1|0	0|0	0|0	0|0	0|0	0|0	0|0	0|0	0|0	0|0	0|0	0|0	0|0	0|0	0|0	0|0	0|0	0|0	0|0	0|0	0|0	0|0	0|0	0|0	0|0	0|0	0|0	0|0	0|0	0|0	0|0	0|0	0|0	0|0	0|0	0|0
1	28747568	NC_035161.2_28747568_T_A	T	A	61	.	AF=0.006036;AQ=61;ANN=A|start_lost|HIGH|Manes.01G085300|Manes.01G085300.v8.1|transcript|Manes.01G085300.3.v8.1|protein_coding|1/3|c.2T>A|p.Met1?|30/1042|2/375|1/124||,A|start_lost|HIGH|Manes.01G085300|Manes.01G085300.v8.1|transcript|Manes.01G085300.6.v8.1|protein_coding|1/2|c.2T>A|p.Met1?|30/1292|2/363|1/120||,A|start_lost|HIGH|Manes.01G085300|Manes.01G085300.v8.1|transcript|Manes.01G085300.1.v8.1|protein_coding|1/2|c.2T>A|p.Met1?|2/339|2/339|1/112||,A|start_lost|HIGH|Manes.01G085300|Manes.01G085300.v8.1|transcript|Manes.01G085300.2.v8.1|protein_coding|1/2|c.2T>A|p.Met1?|2/330|2/330|1/109||,A|upstream_gene_variant|MODIFIER|Manes.01G085200|Manes.01G085200.v8.1|transcript|Manes.01G085200.1.v8.1|protein_coding||c.-57A>T|||||57|;LOF=(Manes.01G085300|Manes.01G085300.v8.1|4|1.00)	GT:DP:AD:GQ:PL:RNC	0|0	0|0	0|0	0|0	0|0	0|0	0|0	0|0	0|0	0|0	0|0	0|0	0|0	0|0	0|0	0|0	0|0	0|0	0|0	0|0	0|0	0|0	0|0	0|0	0|0	0|0	0|0	0|0	0|0	0|0	0|0	0|0	0|0	0|0	0|0	0|0	0|0	0|0	0|0	0|0	0|0	0|0	0|0	0|0	0|0	0|0	0|0	0|0	0|0	0|0	0|0	0|0	0|0	0|0	0|0	0|0	0|0	0|0	0|0	0|0	0|0	0|0	0|0	0|0	0|0	0|0	0|0	0|0	0|0	0|0	0|0	0|0	0|0	0|0	0|0	0|0	0|0	0|0	0|0	0|0	0|0	0|0	0|0	0|0	0|0	0|0	0|0	0|0	0|0	0|0	0|0	0|0	0|0	0|0	0|0	0|0	0|0	0|0	0|0	0|0	0|0	0|0	0|0	0|0	0|0	0|0	0|0	0|0	0|0	0|0	0|0	0|0	0|0	0|0	0|0	0|0	0|0	0|0	0|0	0|0	0|0	0|0	0|0	0|0	0|0	0|0	0|0	0|0	0|0	0|0	0|0	0|0	0|0	0|0	0|0	0|0	0|0	0|0	0|0	0|0	0|0	0|0	0|0	0|0	0|0	0|0	0|0	0|0	0|0	0|0	0|0	0|0	0|0	0|0	0|0	0|0	0|0	0|0	0|0	0|0	0|0	0|0	0|0	0|0	0|0	0|0	0|0	0|0	0|0	0|0	0|0	0|0	0|0	0|0	0|0	0|0	0|0	0|0	0|0	0|0	0|0	0|0	0|0	0|0	0|0	0|0	0|0	0|0	0|0	0|0	0|0	0|0	0|0	0|0	0|0	0|0	0|0	0|0	0|0	0|0	0|0	0|0	0|0	0|0	0|0	0|0	0|0	0|0	0|0	0|0	0|0	0|0	0|0	0|0	0|0	0|0	0|0	0|0	0|0	0|0	0|0	0|0	0|0	0|0	0|0	0|0	0|0	0|0	0|0	0|0	0|0	0|0	0|0	0|0	0|0	0|0	0|0	0|0	0|0	0|0	0|0	0|0	0|0	0|0	0|0	0|0	0|0	0|0	0|0	0|0	0|0	0|0	0|0	0|0	0|0	0|0	0|0	0|0	0|0	0|0	0|0	0|0	0|0	0|0	0|0	0|0	0|0	0|0	0|0	0|0	0|0	0|0	0|0	0|0	0|0	0|0	0|0	0|0	0|0	0|0	0|0	0|0	0|0	0|0	0|0	0|0	0|0	0|0	0|0	0|0	0|0	0|0	0|0	0|0	0|0	0|0	0|0	0|0	0|0	0|0	0|0	0|0	0|0	0|0	0|0	0|0	0|0	0|0	0|0	0|0	0|0	0|0	0|0	0|0	0|0	0|0	0|0	0|0	0|0	0|0	0|0	0|0	0|0	0|0	0|0	0|0	0|0	0|0	0|0	0|0	0|0	0|0	0|0	0|0	0|0	0|0	0|0	0|0	0|0	0|0	0|0	0|0	0|0	0|0	0|0	0|0	0|0	0|0	0|0	0|0	0|0	0|0	0|0	0|0	0|0	0|0	0|0	0|0	0|0	0|0	0|0	0|0	0|0	0|0	1|1	0|0	0|0	0|0	0|0	1|1	1|1	0|0	0|0	0|0	1|1	1|1	0|0	0|0	0|0	1|1	0|0	0|0	0|0	0|0	0|0	0|0	0|0	0|0	0|0	0|0	0|0	0|0	0|0	0|0	0|0	0|0	0|0	0|0	0|0	0|0	0|0	0|0	0|0	0|0	0|0	0|0	0|0	0|0	0|0	0|0	0|0	0|0	0|0	0|0	0|0	0|0	0|0	0|0	0|0	0|0
1	28747670	NC_035161.2_28747670_CAGGA_C;NC_035161.2_28747670_C_CAGGA;NC_035161.2_28747670_C_CAGGAAGGA	CAGGA	C,CAGGAAGGA,CAGGAAGGAAGGA	63	.	AF=0.034708,0.018612,0.006539;AQ=61,63,55;ANN=C|frameshift_variant|HIGH|Manes.01G085300|Manes.01G085300.v8.1|transcript|Manes.01G085300.3.v8.1|protein_coding|1/3|c.119_122delGAAG|p.Gly40fs|147/1042|119/375|40/124||INFO_REALIGN_3_PRIME,CAGGAAGGA|frameshift_variant|HIGH|Manes.01G085300|Manes.01G085300.v8.1|transcript|Manes.01G085300.3.v8.1|protein_coding|1/3|c.119_122dupGAAG|p.Asn42fs|151/1042|123/375|41/124||INFO_REALIGN_3_PRIME,CAGGAAGGAAGGA|frameshift_variant|HIGH|Manes.01G085300|Manes.01G085300.v8.1|transcript|Manes.01G085300.3.v8.1|protein_coding|1/3|c.115_122dupGAAGGAAG|p.Asn42fs|151/1042|123/375|41/124||INFO_REALIGN_3_PRIME,C|frameshift_variant|HIGH|Manes.01G085300|Manes.01G085300.v8.1|transcript|Manes.01G085300.6.v8.1|protein_coding|1/2|c.119_122delGAAG|p.Gly40fs|147/1292|119/363|40/120||INFO_REALIGN_3_PRIME,CAGGAAGGA|frameshift_variant|HIGH|Manes.01G085300|Manes.01G085300.v8.1|transcript|Manes.01G085300.6.v8.1|protein_coding|1/2|c.119_122dupGAAG|p.Asn42fs|151/1292|123/363|41/120||INFO_REALIGN_3_PRIME,CAGGAAGGAAGGA|frameshift_variant|HIGH|Manes.01G085300|Manes.01G085300.v8.1|transcript|Manes.01G085300.6.v8.1|protein_coding|1/2|c.115_122dupGAAGGAAG|p.Asn42fs|151/1292|123/363|41/120||INFO_REALIGN_3_PRIME,C|frameshift_variant|HIGH|Manes.01G085300|Manes.01G085300.v8.1|transcript|Manes.01G085300.1.v8.1|protein_coding|1/2|c.119_122delGAAG|p.Gly40fs|119/339|119/339|40/112||INFO_REALIGN_3_PRIME,CAGGAAGGA|frameshift_variant|HIGH|Manes.01G085300|Manes.01G085300.v8.1|transcript|Manes.01G085300.1.v8.1|protein_coding|1/2|c.119_122dupGAAG|p.Asn42fs|123/339|123/339|41/112||INFO_REALIGN_3_PRIME,CAGGAAGGAAGGA|frameshift_variant|HIGH|Manes.01G085300|Manes.01G085300.v8.1|transcript|Manes.01G085300.1.v8.1|protein_coding|1/2|c.115_122dupGAAGGAAG|p.Asn42fs|123/339|123/339|41/112||INFO_REALIGN_3_PRIME,C|frameshift_variant|HIGH|Manes.01G085300|Manes.01G085300.v8.1|transcript|Manes.01G085300.2.v8.1|protein_coding|1/2|c.119_122delGAAG|p.Gly40fs|119/330|119/330|40/109||INFO_REALIGN_3_PRIME,CAGGAAGGA|frameshift_variant|HIGH|Manes.01G085300|Manes.01G085300.v8.1|transcript|Manes.01G085300.2.v8.1|protein_coding|1/2|c.119_122dupGAAG|p.Asn42fs|123/330|123/330|41/109||INFO_REALIGN_3_PRIME,CAGGAAGGAAGGA|frameshift_variant|HIGH|Manes.01G085300|Manes.01G085300.v8.1|transcript|Manes.01G085300.2.v8.1|protein_coding|1/2|c.115_122dupGAAGGAAG|p.Asn42fs|123/330|123/330|41/109||INFO_REALIGN_3_PRIME,C|upstream_gene_variant|MODIFIER|Manes.01G085200|Manes.01G085200.v8.1|transcript|Manes.01G085200.1.v8.1|protein_coding||c.-163_-160delTCCT|||||160|,CAGGAAGGA|upstream_gene_variant|MODIFIER|Manes.01G085200|Manes.01G085200.v8.1|transcript|Manes.01G085200.1.v8.1|protein_coding||c.-167_-164dupTCCT|||||164|,CAGGAAGGAAGGA|upstream_gene_variant|MODIFIER|Manes.01G085200|Manes.01G085200.v8.1|transcript|Manes.01G085200.1.v8.1|protein_coding||c.-171_-164dupTCCTTCCT|||||164|;LOF=(Manes.01G085300|Manes.01G085300.v8.1|4|1.00)	GT:DP:AD:GQ:PL:RNC	0|0	0|0	2|0	2|2	0|0	0|0	0|0	0|0	0|0	0|0	0|0	0|0	0|0	0|0	0|0	0|0	0|0	0|0	0|0	0|0	0|0	0|0	0|0	0|0	0|0	0|0	0|0	0|0	0|0	0|0	0|0	0|0	0|0	0|0	0|0	0|0	0|0	0|0	0|0	0|0	0|0	0|0	0|0	0|0	0|0	0|0	0|0	0|0	0|0	0|0	0|0	0|0	0|0	0|0	0|0	0|0	0|0	2|0	0|0	0|0	0|0	0|2	0|0	0|0	0|0	0|0	0|0	0|0	0|0	0|0	0|0	0|0	0|2	2|0	0|0	0|0	0|0	0|0	2|2	0|0	0|0	0|0	0|0	0|0	0|0	0|0	0|0	0|0	0|0	0|0	0|0	0|0	0|0	0|0	0|0	0|0	0|0	0|0	0|0	0|0	0|0	0|0	0|0	0|0	0|0	0|0	2|0	0|0	0|0	0|0	0|0	0|0	0|2	0|0	0|0	0|0	0|0	0|0	0|2	0|0	0|0	0|0	0|0	0|0	2|2	0|0	0|0	0|0	0|0	0|0	0|0	0|0	0|0	0|0	0|0	0|0	0|0	0|0	0|0	0|0	0|0	0|0	0|0	0|0	0|0	0|0	0|0	0|0	0|0	0|0	0|0	0|0	0|0	0|0	0|0	0|0	0|0	0|0	0|0	0|0	0|0	0|0	0|0	0|0	0|0	0|0	0|0	0|0	0|0	0|0	0|0	0|0	0|0	0|0	0|0	0|0	0|0	0|0	0|0	0|0	0|0	0|0	0|0	0|0	0|0	0|0	0|0	0|0	0|0	0|0	0|0	0|0	0|2	0|0	0|0	0|0	0|0	0|2	0|0	0|0	0|0	0|0	0|0	0|0	0|0	0|0	0|0	0|0	0|0	0|0	0|0	0|0	0|0	0|0	0|0	0|0	0|0	0|0	0|0	0|0	0|0	0|0	0|0	0|0	0|0	0|0	0|0	0|0	0|0	0|0	0|0	0|0	2|0	0|2	2|0	0|0	0|0	0|0	0|0	2|0	0|0	0|0	0|0	0|0	0|0	0|0	0|0	0|0	0|0	0|0	0|0	0|0	0|0	0|0	0|0	0|0	0|0	0|0	0|0	0|0	0|0	0|0	0|0	0|0	0|0	0|0	0|0	2|2	0|0	0|0	0|0	0|0	0|0	0|0	0|0	0|0	0|0	0|0	0|0	0|0	0|0	0|0	0|0	0|0	0|0	0|0	0|0	0|0	0|0	0|0	0|0	0|0	0|0	0|0	0|0	0|0	0|0	0|0	0|0	0|0	0|0	0|0	0|0	0|0	0|0	0|0	0|0	0|0	0|0	0|0	0|0	0|0	0|0	0|0	0|0	0|0	0|0	0|0	0|0	0|0	0|0	0|0	0|0	0|0	0|0	0|0	0|0	0|0	0|0	0|0	0|0	0|0	0|0	0|0	0|0	0|0	1|1	3|3	3|3	3|0	0|0	0|0	0|0	0|0	0|0	0|0	2|3	0|0	0|0	0|2	2|0	0|0	0|3	2|0	0|2	0|0	0|0	0|0	1|1	1|1	1|1	0|0	1|1	0|0	1|1	1|1	2|0	3|0	0|3	1|1	1|1	0|0	0|0	0|0	1|1	1|1	0|0	0|0	0|0	1|1	0|0	0|0	0|0	0|0	0|0	0|0	0|0	0|0	0|0	0|0	0|0	0|0	0|0	0|0	0|0	0|0	0|0	0|0	0|0	0|0	0|0	0|0	0|0	0|0	0|0	0|0	1|1	1|1	1|1	1|1	1|1	1|1	1|1	1|1	0|0	0|0	0|0	0|0	0|0	0|0
1	28747766	NC_035161.2_28747766_A_AT	A	AT	72	.	AF=0.555332;AQ=72;ANN=AT|frameshift_variant|HIGH|Manes.01G085300|Manes.01G085300.v8.1|transcript|Manes.01G085300.3.v8.1|protein_coding|1/3|c.200_201insT|p.Glu67fs|229/1042|201/375|67/124||,AT|frameshift_variant|HIGH|Manes.01G085300|Manes.01G085300.v8.1|transcript|Manes.01G085300.6.v8.1|protein_coding|1/2|c.200_201insT|p.Glu67fs|229/1292|201/363|67/120||,AT|frameshift_variant|HIGH|Manes.01G085300|Manes.01G085300.v8.1|transcript|Manes.01G085300.1.v8.1|protein_coding|1/2|c.200_201insT|p.Glu67fs|201/339|201/339|67/112||,AT|frameshift_variant|HIGH|Manes.01G085300|Manes.01G085300.v8.1|transcript|Manes.01G085300.2.v8.1|protein_coding|1/2|c.200_201insT|p.Glu67fs|201/330|201/330|67/109||,AT|upstream_gene_variant|MODIFIER|Manes.01G085200|Manes.01G085200.v8.1|transcript|Manes.01G085200.1.v8.1|protein_coding||c.-256_-255insA|||||256|;LOF=(Manes.01G085300|Manes.01G085300.v8.1|4|1.00)	GT:DP:AD:GQ:PL:RNC	1|1	1|0	1|1	1|1	0|1	0|1	0|1	1|0	1|1	1|0	1|0	0|1	0|0	0|1	0|1	0|1	0|0	0|0	0|1	0|1	1|1	1|0	1|0	0|1	0|1	1|1	1|0	0|0	1|1	0|0	0|0	0|0	1|0	0|0	0|0	1|1	1|0	0|1	1|1	0|1	0|1	1|1	1|1	1|1	1|1	1|0	0|0	1|0	1|1	1|0	1|1	0|1	0|1	0|1	1|0	1|1	0|0	1|0	1|1	1|1	0|1	0|1	0|0	1|1	1|0	1|0	0|1	1|1	0|1	1|0	1|1	1|1	0|1	1|1	1|1	0|0	0|1	0|1	1|1	1|1	0|1	0|0	0|0	0|0	0|1	1|0	1|1	1|0	0|0	0|1	0|0	1|0	1|1	0|1	0|1	1|0	1|1	1|0	1|0	0|0	0|0	0|1	0|0	1|1	1|0	1|1	1|1	1|0	0|1	0|1	0|1	0|0	0|1	0|0	1|1	0|0	0|0	1|0	0|1	0|1	0|0	1|0	0|0	1|1	1|1	1|0	1|0	1|1	1|1	1|1	0|0	1|0	0|1	1|1	0|0	1|1	0|0	1|1	0|0	0|0	0|0	0|1	0|0	1|0	0|0	0|0	1|1	0|1	0|1	0|0	0|1	1|0	0|0	0|1	0|1	1|1	0|0	1|0	1|1	1|1	1|1	0|0	1|1	1|1	0|1	0|1	0|0	0|1	0|0	1|0	0|0	0|1	0|0	0|0	0|0	1|0	0|0	1|0	1|1	1|1	1|1	1|0	0|0	1|0	1|0	0|1	1|0	1|0	1|1	0|1	0|0	1|1	0|1	1|1	0|1	1|0	1|0	1|1	0|1	1|1	1|1	0|0	0|1	1|1	1|1	0|1	0|1	0|1	1|1	1|1	1|0	1|1	0|0	1|1	0|0	0|0	0|0	1|1	1|0	0|1	0|1	1|1	1|1	1|0	0|0	1|0	0|0	1|0	1|1	1|0	0|1	1|1	1|1	0|1	1|0	0|1	1|0	1|0	0|1	1|1	1|1	1|0	0|0	0|0	0|1	0|1	1|1	0|0	1|0	1|0	0|0	1|1	1|0	1|0	1|0	1|0	1|0	1|0	0|1	0|0	0|0	0|1	1|1	0|1	1|1	0|1	0|1	1|1	1|1	1|0	1|1	0|1	1|1	1|1	1|0	0|0	1|1	1|0	0|1	0|1	1|0	0|1	0|1	0|1	1|1	1|0	1|0	0|0	0|1	1|0	0|0	0|0	0|0	0|1	0|1	0|1	1|1	1|1	1|1	0|1	1|1	0|0	0|0	0|0	0|0	1|1	1|1	1|0	0|0	0|1	0|1	0|1	0|1	0|0	0|1	0|1	1|1	0|0	0|0	0|1	1|0	1|1	1|0	1|0	1|1	1|1	0|0	1|1	1|1	1|1	1|0	1|0	1|1	1|1	0|1	1|0	1|1	0|0	0|0	1|1	1|1	1|0	0|0	0|1	1|1	1|1	0|0	1|1	1|1	1|0	0|1	1|1	1|1	0|1	1|0	1|1	1|0	1|1	1|1	1|1	1|1	1|1	1|1	0|1	1|1	1|1	0|1	0|1	1|1	1|1	1|1	0|1	0|0	1|0	1|1	1|1	1|1	1|1	1|0	1|1	1|0	1|0	1|1	0|0	0|1	0|0	1|1	0|1	0|0	0|1	1|0	0|0	0|0	0|0	1|0	1|1	0|0	0|1	0|1	0|0	0|0	0|0	1|1	1|1	1|1	1|1	1|1	1|1	1|1	1|1	1|1	1|1	1|1	1|1	1|1	0|0	0|0	0|0	0|0	0|0
1	28749668	NC_035161.2_28749668_T_A	T	A	68	.	AF=0.327968;AQ=68;ANN=A|stop_lost&splice_region_variant|HIGH|Manes.01G085300|Manes.01G085300.v8.1|transcript|Manes.01G085300.2.v8.1|protein_coding|2/2|c.328T>A|p.Ter110Argext*?|328/330|328/330|110/109||,A|upstream_gene_variant|MODIFIER|Manes.01G085200|Manes.01G085200.v8.1|transcript|Manes.01G085200.1.v8.1|protein_coding||c.-2157A>T|||||2157|,A|downstream_gene_variant|MODIFIER|Manes.01G085300|Manes.01G085300.v8.1|transcript|Manes.01G085300.1.v8.1|protein_coding||c.*425T>A|||||425|,A|intron_variant|MODIFIER|Manes.01G085300|Manes.01G085300.v8.1|transcript|Manes.01G085300.3.v8.1|protein_coding|1/2|c.224-1642T>A||||||,A|intron_variant|MODIFIER|Manes.01G085300|Manes.01G085300.v8.1|transcript|Manes.01G085300.6.v8.1|protein_coding|1/1|c.224-1642T>A||||||	GT:DP:AD:GQ:PL:RNC	0|1	0|0	0|0	0|0	0|1	0|1	0|1	1|0	1|1	0|0	1|0	0|1	1|0	0|1	0|1	0|1	0|0	0|0	0|0	0|1	1|1	1|0	1|0	0|1	0|1	1|1	1|0	0|0	1|1	0|0	0|0	0|0	1|1	0|1	0|0	1|1	0|0	0|0	1|1	0|1	0|0	1|1	1|1	1|1	1|1	1|0	0|0	1|0	1|1	1|0	1|0	0|1	0|1	0|0	1|0	1|1	0|0	0|0	1|1	1|1	0|1	0|0	0|0	1|1	0|0	0|0	0|1	1|1	0|1	1|0	0|1	1|1	0|0	0|1	1|1	0|0	0|1	0|1	0|0	1|1	0|1	0|1	0|0	1|0	0|1	1|0	1|1	1|0	1|0	0|1	0|0	0|0	1|1	0|1	0|1	1|0	1|1	1|0	0|0	0|0	0|0	0|1	0|1	0|0	1|1	0|0	0|1	1|0	0|0	0|1	0|1	0|0	0|0	0|0	1|1	0|0	0|0	0|0	0|0	0|1	0|0	1|0	0|0	1|1	0|0	1|0	1|0	1|1	1|1	1|1	0|0	1|0	0|1	1|1	0|0	1|1	0|0	1|1	0|0	0|0	1|0	0|1	0|0	1|0	0|0	0|0	1|1	0|1	0|1	0|0	0|1	1|0	0|0	0|1	0|1	1|1	1|0	1|0	1|1	1|1	1|1	1|0	1|1	1|1	0|1	0|1	0|0	0|1	0|0	1|0	0|1	0|1	0|0	0|0	0|0	0|0	1|0	1|0	1|1	1|1	1|1	1|0	0|0	0|0	1|0	0|1	1|0	1|0	0|0	0|0	0|0	1|1	0|0	1|1	0|1	0|0	1|0	1|0	0|1	1|1	1|1	0|0	0|1	1|1	1|1	0|1	0|1	0|0	1|1	1|1	1|0	1|1	0|0	1|1	0|0	1|0	0|1	1|0	0|0	0|1	0|0	1|0	1|1	1|1	1|1	1|0	0|0	1|0	1|0	1|0	0|1	1|1	0|0	0|0	0|0	0|1	1|0	1|0	0|1	0|0	1|1	1|0	0|0	0|0	0|0	0|0	1|1	0|1	1|0	0|0	0|0	0|0	1|0	0|0	1|0	1|1	1|1	1|0	0|1	1|0	0|0	0|0	0|0	0|1	0|0	0|0	0|0	0|0	0|0	1|0	1|1	0|1	1|1	1|1	1|0	0|0	1|1	1|0	0|1	0|1	1|0	0|1	0|1	0|0	0|0	0|0	1|0	1|0	1|1	1|0	0|0	0|0	0|0	0|0	0|1	0|1	1|1	1|1	1|1	0|0	1|1	1|0	1|0	0|0	0|0	1|1	1|1	0|0	0|0	0|1	0|1	0|1	0|0	0|0	0|1	0|1	1|0	0|0	0|0	0|1	0|0	1|1	1|0	0|0	0|0	1|1	0|0	0|0	0|0	0|0	1|0	1|0	1|1	0|0	0|0	0|1	0|0	0|0	0|0	0|0	0|0	0|0	0|0	0|0	0|0	0|0	0|0	0|0	0|0	0|0	0|0	0|0	0|0	0|0	0|0	0|0	0|0	1|1	0|0	0|0	0|0	1|1	0|0	0|0	0|0	0|0	0|0	0|0	0|0	0|0	0|0	0|1	0|0	1|0	0|0	0|0	0|0	0|0	0|0	0|0	1|0	0|0	0|0	0|0	0|0	0|0	1|1	0|1	0|1	1|1	1|0	0|0	0|0	0|0	1|0	1|1	1|0	0|0	0|1	0|1	0|0	0|0	1|1	1|1	1|1	0|0	0|0	0|0	0|0	0|0	0|0	0|0	0|0	0|0	0|0	0|1	0|0	0|1	0|0	0|0
1	28751415	NC_035161.2_28751415_TA_T	TA	T	60	.	AF=0.006539;AQ=60;ANN=T|frameshift_variant|HIGH|Manes.01G085300|Manes.01G085300.v8.1|transcript|Manes.01G085300.6.v8.1|protein_coding|2/2|c.330delA|p.Leu111fs|358/1292|330/363|110/120||,T|upstream_gene_variant|MODIFIER|Manes.01G085200|Manes.01G085200.v8.1|transcript|Manes.01G085200.1.v8.1|protein_coding||c.-3905delT|||||3905|,T|downstream_gene_variant|MODIFIER|Manes.01G085300|Manes.01G085300.v8.1|transcript|Manes.01G085300.1.v8.1|protein_coding||c.*2173delA|||||2173|,T|downstream_gene_variant|MODIFIER|Manes.01G085300|Manes.01G085300.v8.1|transcript|Manes.01G085300.2.v8.1|protein_coding||c.*1746delA|||||1746|,T|intron_variant|MODIFIER|Manes.01G085300|Manes.01G085300.v8.1|transcript|Manes.01G085300.3.v8.1|protein_coding|2/2|c.307+23delA||||||;LOF=(Manes.01G085300|Manes.01G085300.v8.1|4|0.25)	GT:DP:AD:GQ:PL:RNC	0|0	0|0	0|0	0|0	0|0	0|0	0|0	0|0	0|0	0|0	0|0	0|0	0|0	0|0	0|0	0|0	0|0	0|0	0|0	0|0	0|0	0|0	0|0	0|0	0|0	0|0	0|0	0|0	0|0	0|0	0|0	0|0	0|0	0|0	0|0	0|0	0|0	0|0	0|0	0|0	0|0	0|0	0|0	0|0	0|0	0|0	0|0	0|0	0|0	0|0	0|0	0|0	0|0	0|0	0|0	0|0	0|0	0|0	0|0	0|0	0|0	0|0	0|0	0|0	0|0	0|0	0|0	0|0	0|0	0|0	0|0	0|0	0|0	0|0	0|0	0|0	0|0	0|0	0|0	0|0	0|0	0|0	0|0	0|0	0|0	0|0	0|0	0|0	0|0	0|0	0|0	0|0	0|0	0|0	0|0	0|0	0|0	0|0	0|0	0|0	0|0	0|0	0|0	0|0	0|0	0|0	0|0	0|0	0|0	0|0	0|0	0|0	0|0	0|0	0|0	0|0	0|0	0|0	0|0	0|0	0|0	0|0	0|0	0|0	0|0	0|0	0|0	0|0	0|0	0|0	0|0	0|0	0|0	0|0	0|0	0|0	0|0	0|0	0|0	0|0	0|0	0|0	0|0	0|0	0|0	0|0	0|0	0|0	0|0	0|0	0|0	0|0	0|0	0|0	0|0	0|0	0|0	0|0	0|0	0|0	0|0	0|0	0|0	0|0	0|0	0|0	0|0	0|0	0|0	0|0	0|0	0|0	0|0	0|0	0|0	0|0	0|0	0|0	0|0	0|0	0|0	0|0	0|0	0|0	0|0	0|0	0|0	0|0	0|0	0|0	0|0	0|0	0|0	0|0	0|0	0|0	0|0	0|0	0|0	0|0	0|0	0|0	0|0	0|0	0|0	0|0	0|0	0|0	0|0	0|0	0|0	0|0	0|0	0|0	0|0	0|0	0|0	0|0	0|0	0|0	0|0	0|0	0|0	0|0	0|0	0|0	0|0	0|0	0|0	0|0	0|0	0|0	0|0	0|0	0|0	0|0	0|0	0|0	0|0	0|0	0|0	0|0	0|0	0|0	0|0	0|0	0|0	0|0	0|0	0|0	0|0	0|0	0|0	0|0	0|0	0|0	0|0	0|0	0|0	0|0	0|0	0|0	0|0	0|0	0|0	0|0	0|0	0|0	0|0	0|0	0|0	0|0	0|0	0|0	0|0	0|0	0|0	0|0	0|0	0|0	0|0	0|0	0|0	0|0	0|0	0|0	0|0	0|0	0|0	0|0	0|0	0|0	0|0	0|0	0|0	0|0	0|0	0|0	0|0	0|0	0|0	0|0	0|0	0|0	0|0	0|0	0|0	0|0	0|0	0|0	0|0	0|0	0|0	0|0	0|0	0|0	0|0	0|0	0|0	0|0	0|0	0|0	0|0	0|0	0|0	0|0	0|0	0|0	0|0	0|0	0|0	0|0	0|0	0|0	0|0	0|1	0|0	0|0	0|0	1|0	0|0	0|0	0|0	0|0	0|0	0|0	0|1	0|0	0|0	0|0	0|0	0|0	0|1	0|0	0|0	0|0	0|0	0|0	0|0	0|0	0|0	0|0	0|0	0|0	0|0	0|0	0|1	1|0	0|1	0|0	0|0	0|0	0|0	0|0	0|0	0|0	0|0	0|0	0|0	0|0	0|0	0|0	0|0	0|0	0|0	0|0	0|0	0|0	0|0	0|0	0|0	0|0	0|0	0|0	0|0	0|0	0|0	0|0	0|0	0|0	0|0	0|0	0|0	0|0	0|0	0|0	0|0	0|0	0|0	0|0	0|0	0|0	0|0	0|0	0|0	0|1	0|0	0|1	0|0	0|0
1	28751700	NC_035161.2_28751700_T_TTA	T	TTA	63	.	AF=0.00503;AQ=63;ANN=TTA|frameshift_variant|HIGH|Manes.01G085300|Manes.01G085300.v8.1|transcript|Manes.01G085300.3.v8.1|protein_coding|3/3|c.366_367dupAT|p.Leu123fs|396/1042|368/375|123/124||INFO_REALIGN_3_PRIME,TTA|3_prime_UTR_variant|MODIFIER|Manes.01G085300|Manes.01G085300.v8.1|transcript|Manes.01G085300.6.v8.1|protein_coding|2/2|c.*253_*254dupAT|||||255|INFO_REALIGN_3_PRIME,TTA|upstream_gene_variant|MODIFIER|Manes.01G085200|Manes.01G085200.v8.1|transcript|Manes.01G085200.1.v8.1|protein_coding||c.-4191_-4190dupTA|||||4190|,TTA|downstream_gene_variant|MODIFIER|Manes.01G085300|Manes.01G085300.v8.1|transcript|Manes.01G085300.1.v8.1|protein_coding||c.*2457_*2458insTA|||||2458|,TTA|downstream_gene_variant|MODIFIER|Manes.01G085300|Manes.01G085300.v8.1|transcript|Manes.01G085300.2.v8.1|protein_coding||c.*2030_*2031insTA|||||2031|	GT:DP:AD:GQ:PL:RNC	0|0	0|0	0|0	0|0	0|0	0|0	0|0	0|0	0|0	0|0	0|0	0|0	0|0	0|0	0|0	0|0	0|0	0|0	0|0	0|0	0|0	0|0	0|0	0|0	0|0	0|0	0|0	0|0	0|0	0|0	0|0	0|0	0|0	0|0	0|0	0|0	0|0	0|0	0|0	0|0	0|0	0|0	0|0	0|0	0|0	0|0	0|0	0|0	0|0	0|0	0|0	0|0	0|0	0|0	0|0	0|0	0|0	0|0	0|0	0|0	0|0	0|0	0|0	0|0	0|0	0|0	0|0	0|0	0|0	0|0	0|0	0|0	0|0	0|0	0|0	0|0	0|0	0|0	0|0	0|0	0|0	0|0	0|0	0|0	0|0	0|0	0|0	0|0	0|0	0|0	0|0	0|0	0|0	0|0	0|0	0|0	0|0	0|0	0|0	0|0	0|0	0|0	0|0	0|0	0|0	0|0	0|0	0|0	0|0	0|0	0|0	0|0	0|0	0|0	0|0	0|0	0|0	0|0	0|0	0|0	0|0	0|0	0|0	0|0	0|0	0|0	0|0	0|0	0|0	0|0	0|0	0|0	0|0	0|0	0|0	0|0	0|0	0|0	0|0	0|0	0|0	0|0	0|0	0|0	0|0	0|0	0|0	0|0	0|0	0|0	0|0	0|0	0|0	0|0	0|0	0|0	0|0	0|0	0|0	0|0	0|0	0|0	0|0	0|0	0|0	0|0	0|0	0|0	0|0	0|0	0|0	0|0	0|0	0|0	0|0	0|0	0|0	0|0	0|0	0|0	0|0	0|0	0|0	0|0	0|0	0|0	0|0	0|0	0|0	0|0	0|0	0|0	0|0	0|0	0|0	0|0	0|0	0|0	0|0	0|0	0|0	0|0	0|0	0|0	0|0	0|0	0|0	0|0	0|0	0|0	0|0	0|0	0|0	0|0	0|0	0|0	0|0	0|0	0|0	0|0	0|0	0|0	0|0	0|0	0|0	0|0	0|0	0|0	0|0	0|0	0|0	0|0	0|0	0|0	0|0	0|0	0|0	0|0	0|0	0|0	0|0	0|0	0|0	0|0	0|0	0|0	0|0	0|0	0|0	0|0	0|0	0|0	0|0	0|0	0|0	0|0	0|0	0|0	0|0	0|0	0|0	0|0	0|0	0|0	0|0	0|0	0|0	0|0	0|0	0|0	0|0	0|0	0|0	0|0	0|0	0|0	0|0	0|0	0|0	0|0	0|0	0|0	0|0	0|0	0|0	0|0	0|0	0|0	0|0	0|0	0|0	0|0	0|0	0|0	0|0	0|0	0|0	0|0	0|0	0|0	0|0	0|0	0|0	0|0	0|0	0|0	0|0	0|0	0|0	0|0	0|0	0|0	0|0	0|0	0|0	0|0	0|0	0|0	0|0	0|0	0|0	0|0	0|0	0|0	0|0	0|0	0|0	0|0	0|0	0|0	0|0	0|0	0|0	0|0	0|0	0|0	0|0	0|0	0|0	0|0	0|0	0|0	0|0	0|0	0|0	0|0	0|0	0|1	1|0	0|0	0|0	1|1	1|0	0|1	1|0	1|1	0|0	0|0	0|0	0|0	0|0	0|0	0|0	0|0	0|0	0|0	0|0	0|0	1|0	0|0	0|0	0|0	0|0	0|0	0|0	0|0	0|0	0|0	0|0	0|0	0|0	0|0	0|0	0|0	0|0	0|0	0|0	0|0	0|0	0|0	0|0	0|0	0|0	0|0	0|0	0|0	0|0	0|0	0|0	0|0	0|0	0|0	0|0	0|0	0|0	0|0	0|0	0|0	0|0	0|0	0|0	0|0	0|0	0|0	0|0	0|0	0|0	0|0	0|0	0|0
1	28779724	NC_035161.2_28779724_T_G	T	G	59	.	AF=0.011066;AQ=59;ANN=G|stop_gained|HIGH|Manes.01G085500|Manes.01G085500.v8.1|transcript|Manes.01G085500.1.v8.1|protein_coding|1/2|c.747T>G|p.Tyr249*|747/2325|747/2325|249/774||,G|intron_variant|MODIFIER|Manes.01G085550|Manes.01G085550.v8.1|transcript|Manes.01G085550.1.v8.1|protein_coding|1/1|c.*7+2140A>C||||||;LOF=(Manes.01G085500|Manes.01G085500.v8.1|1|1.00);NMD=(Manes.01G085500|Manes.01G085500.v8.1|1|1.00)	GT:DP:AD:GQ:PL:RNC	0|0	0|0	1|0	1|1	0|0	0|0	0|0	0|0	0|0	0|0	0|0	0|0	0|0	0|0	0|0	0|0	0|0	0|0	0|0	0|0	0|0	0|0	0|0	0|0	0|0	0|0	0|0	0|0	0|0	0|0	0|0	0|0	0|0	0|0	0|0	0|0	0|0	0|0	0|0	0|0	0|0	0|0	0|0	0|0	0|0	0|0	0|0	0|0	0|0	0|0	0|0	0|0	0|0	0|0	0|0	0|0	0|0	1|0	0|0	0|0	0|0	0|1	0|0	0|0	0|0	0|0	0|0	0|0	0|0	0|0	0|0	0|0	0|1	1|0	0|0	0|0	0|0	0|0	1|1	0|0	0|0	0|0	0|0	0|0	0|0	0|0	0|0	0|0	0|0	0|0	0|0	0|0	0|0	0|0	0|0	0|0	0|0	0|0	0|0	0|0	0|0	0|0	0|0	0|0	0|0	0|0	1|0	0|0	0|0	0|0	0|0	0|0	0|1	0|0	0|0	0|0	0|0	0|0	0|1	0|0	0|0	0|0	0|0	0|0	1|1	0|0	0|0	0|0	0|0	0|0	0|0	0|0	0|0	0|0	0|0	0|0	0|0	0|0	0|0	0|0	0|0	0|0	0|0	0|0	0|0	0|0	0|0	0|0	0|0	0|0	0|0	0|0	0|0	0|0	0|0	0|0	0|0	0|0	0|0	0|0	0|0	0|0	0|0	0|0	0|0	0|0	0|0	0|0	0|0	0|0	0|0	0|0	0|0	0|0	0|0	0|0	0|0	0|0	0|0	0|0	0|0	0|0	0|0	0|0	0|0	0|0	0|0	0|0	0|0	0|0	0|0	0|0	0|1	0|0	0|0	0|0	0|0	0|1	0|0	0|0	0|0	0|0	0|0	0|0	0|0	0|0	0|0	0|0	0|0	0|0	0|0	0|0	0|0	0|0	0|0	0|0	0|0	0|0	0|0	0|0	0|0	0|0	0|0	0|0	0|0	0|0	0|0	0|0	0|0	0|0	0|0	0|0	1|0	0|1	1|0	0|0	0|0	0|0	0|0	1|0	0|0	0|0	0|0	0|0	0|0	0|0	0|0	0|0	0|0	0|0	0|0	0|0	0|0	0|0	0|0	0|0	0|0	0|0	0|0	0|0	0|0	0|0	0|0	0|0	0|0	0|0	0|0	1|1	0|0	0|0	0|0	0|0	0|0	0|0	0|0	0|0	0|0	0|0	0|0	0|0	0|0	0|0	0|0	0|0	0|0	0|0	0|0	0|0	0|0	0|0	0|0	0|0	0|0	0|0	0|0	0|0	0|0	0|0	0|0	0|0	0|0	0|0	0|0	0|0	0|0	0|0	0|0	0|0	0|0	0|0	0|0	0|0	0|0	0|0	0|0	0|0	0|0	0|0	0|0	0|0	0|0	0|0	0|0	0|0	0|0	0|0	0|0	0|0	0|0	0|0	0|0	0|0	0|0	0|0	0|0	0|0	0|0	0|0	0|0	0|0	0|0	0|0	0|0	0|0	0|0	0|0	0|0	0|0	0|0	0|0	0|0	0|0	0|0	0|0	0|0	0|0	0|0	0|0	0|0	0|0	0|0	0|0	0|0	0|0	0|0	0|0	0|0	0|0	0|0	0|0	0|0	0|0	0|0	0|0	0|0	0|0	0|0	0|0	0|0	0|0	0|0	0|0	0|0	0|0	0|0	0|0	0|0	0|0	0|0	0|0	0|0	0|0	0|0	0|0	0|0	0|0	0|0	0|0	0|0	0|0	0|0	0|0	0|0	0|0	0|0	0|0	0|0	0|0	0|0	0|0	0|0	0|0	0|0	0|0	0|0	0|0	0|0	0|0	0|0	0|0
1	28780060	NC_035161.2_28780060_G_A	G	A	55	.	AF=0.01006;AQ=55;ANN=A|stop_gained|HIGH|Manes.01G085500|Manes.01G085500.v8.1|transcript|Manes.01G085500.1.v8.1|protein_coding|1/2|c.1083G>A|p.Trp361*|1083/2325|1083/2325|361/774||,A|upstream_gene_variant|MODIFIER|Manes.01G085600|Manes.01G085600.v8.1|transcript|Manes.01G085600.1.v8.1|protein_coding||c.-4807G>A|||||4665|,A|intron_variant|MODIFIER|Manes.01G085550|Manes.01G085550.v8.1|transcript|Manes.01G085550.1.v8.1|protein_coding|1/1|c.*7+1804C>T||||||;LOF=(Manes.01G085500|Manes.01G085500.v8.1|1|1.00);NMD=(Manes.01G085500|Manes.01G085500.v8.1|1|1.00)	GT:DP:AD:GQ:PL:RNC	0|0	0|0	1|0	1|1	0|0	0|0	0|0	0|0	0|0	0|0	0|0	0|0	0|0	0|0	0|0	0|0	0|0	0|0	0|0	0|0	0|0	0|0	0|0	0|0	0|0	0|0	0|0	0|0	0|0	0|0	0|0	0|0	0|0	0|0	0|0	0|0	0|0	0|0	0|0	0|0	0|0	0|0	0|0	0|0	0|0	0|0	0|0	0|0	0|0	0|0	0|0	0|0	0|0	0|0	0|0	0|0	0|0	1|0	0|0	0|0	0|0	0|1	0|0	0|0	0|0	0|0	0|0	0|0	0|0	0|0	0|0	0|0	0|1	1|0	0|0	0|0	0|0	0|0	1|1	0|0	0|0	0|0	0|0	0|0	0|0	0|0	0|0	0|0	0|0	0|0	0|0	0|0	0|0	0|0	0|0	0|0	0|0	0|0	0|0	0|0	0|0	0|0	0|0	0|0	0|0	0|0	1|0	0|0	0|0	0|0	0|0	0|0	0|1	0|0	0|0	0|0	0|0	0|0	0|1	0|0	0|0	0|0	0|0	0|0	1|1	0|0	0|0	0|0	0|0	0|0	0|0	0|0	0|0	0|0	0|0	0|0	0|0	0|0	0|0	0|0	0|0	0|0	0|0	0|0	0|0	0|0	0|0	0|0	0|0	0|0	0|0	0|0	0|0	0|0	0|0	0|0	0|0	0|0	0|0	0|0	0|0	0|0	0|0	0|0	0|0	0|0	0|0	0|0	0|0	0|0	0|0	0|0	0|0	0|0	0|0	0|0	0|0	0|0	0|0	0|0	0|0	0|0	0|0	0|0	0|0	0|0	0|0	0|0	0|0	0|0	0|0	0|0	0|1	0|0	0|0	0|0	0|0	0|1	0|0	0|0	0|0	0|0	0|0	0|0	0|0	0|0	0|0	0|0	0|0	0|0	0|0	0|0	0|0	0|0	0|0	0|0	0|0	0|0	0|0	0|0	0|0	0|0	0|0	0|0	0|0	0|0	0|0	0|0	0|0	0|0	0|0	0|0	1|0	0|1	1|0	0|0	0|0	0|0	0|0	1|0	0|0	0|0	0|0	0|0	0|0	0|0	0|0	0|0	0|0	0|0	0|0	0|0	0|0	0|0	0|0	0|0	0|0	0|0	0|0	0|0	0|0	0|0	0|0	0|0	0|0	0|0	0|0	1|1	0|0	0|0	0|0	0|0	0|0	0|0	0|0	0|0	0|0	0|0	0|0	0|0	0|0	0|0	0|0	0|0	0|0	0|0	0|0	0|0	0|0	0|0	0|0	0|0	0|0	0|0	0|0	0|0	0|0	0|0	0|0	0|0	0|0	0|0	0|0	0|0	0|0	0|0	0|0	0|0	0|0	0|0	0|0	0|0	0|0	0|0	0|0	0|0	0|0	0|0	0|0	0|0	0|0	0|0	0|0	0|0	0|0	0|0	0|0	0|0	0|0	0|0	0|0	0|0	0|0	0|0	0|0	0|0	0|0	0|0	0|0	0|0	0|0	0|0	0|0	0|0	0|0	0|0	0|0	0|0	0|0	0|0	0|0	0|0	0|0	0|0	0|0	0|0	0|0	0|0	0|0	0|0	0|0	0|0	0|0	0|0	0|0	0|0	0|0	0|0	0|0	0|0	0|0	0|0	0|0	0|0	0|0	0|0	0|0	0|0	0|0	0|0	0|0	0|0	0|0	0|0	0|0	0|0	0|0	0|0	0|0	0|0	0|0	0|0	0|0	0|0	0|0	0|0	0|0	0|0	0|0	0|0	0|0	0|0	0|0	0|0	0|0	0|0	0|0	0|0	0|0	0|0	0|0	0|0	0|0	0|0	0|0	0|0	0|0	0|0	0|0	0|0
1	28780169	NC_035161.2_28780169_T_TG	T	TG	67	.	AF=0.078471;AQ=67;ANN=TG|frameshift_variant|HIGH|Manes.01G085500|Manes.01G085500.v8.1|transcript|Manes.01G085500.1.v8.1|protein_coding|1/2|c.1194dupG|p.Lys399fs|1195/2325|1195/2325|399/774||INFO_REALIGN_3_PRIME,TG|upstream_gene_variant|MODIFIER|Manes.01G085600|Manes.01G085600.v8.1|transcript|Manes.01G085600.1.v8.1|protein_coding||c.-4698_-4697insG|||||4555|,TG|intron_variant|MODIFIER|Manes.01G085550|Manes.01G085550.v8.1|transcript|Manes.01G085550.1.v8.1|protein_coding|1/1|c.*7+1694dupC||||||;LOF=(Manes.01G085500|Manes.01G085500.v8.1|1|1.00)	GT:DP:AD:GQ:PL:RNC	1|0	0|0	0|0	0|0	0|0	0|0	0|0	0|0	0|0	0|0	0|0	0|0	0|0	0|0	0|0	0|0	0|0	0|0	0|0	0|0	0|0	0|0	0|0	0|0	0|0	0|0	0|0	0|0	0|0	0|0	0|0	0|0	0|0	0|0	0|0	0|0	0|0	0|0	0|0	0|0	0|0	0|0	0|0	0|0	0|0	0|0	0|0	0|0	0|0	0|0	0|0	0|0	0|0	0|0	0|0	0|0	0|0	0|0	0|0	0|0	0|0	0|0	0|0	0|0	0|0	0|0	0|0	0|0	0|0	0|0	1|0	0|0	0|0	0|0	0|0	0|0	0|0	0|0	0|0	0|0	0|0	0|0	0|0	0|0	0|0	0|0	0|0	0|0	0|0	0|0	0|0	0|0	0|0	0|0	0|0	0|0	0|0	0|0	0|0	0|0	0|0	0|0	0|0	0|0	0|0	0|0	0|0	0|0	0|1	0|0	0|0	0|0	0|0	0|0	0|0	0|0	0|0	1|0	0|0	0|0	0|0	0|0	0|0	0|0	0|0	0|0	0|0	0|0	0|0	0|0	0|0	0|0	0|0	0|0	0|0	0|0	0|0	0|0	0|0	0|0	0|0	0|0	0|0	0|0	0|0	0|0	0|0	0|0	0|0	0|0	0|0	0|0	0|0	0|0	0|0	0|0	0|0	0|0	0|0	0|0	0|0	0|0	0|0	0|0	0|0	0|0	0|0	0|0	0|0	0|0	0|0	0|0	0|0	0|0	0|0	0|0	0|0	0|0	0|0	0|0	0|0	0|0	0|0	0|0	0|0	0|0	0|0	0|0	0|0	0|0	0|0	0|0	0|0	0|0	0|0	1|0	0|0	0|0	0|0	0|0	0|0	0|0	0|0	0|0	0|0	0|0	0|0	0|1	0|0	0|0	0|0	0|0	0|0	0|0	0|0	0|0	0|0	0|0	0|0	0|0	0|0	0|0	0|0	0|0	0|0	0|0	0|0	0|0	0|0	0|0	0|0	0|0	0|0	0|0	0|0	0|0	0|0	0|0	0|0	0|0	0|0	0|0	0|0	0|0	0|1	0|0	0|0	0|0	0|0	0|0	0|0	1|1	0|0	1|0	0|0	0|0	0|0	0|0	0|0	0|0	0|0	0|0	1|1	0|0	1|0	0|1	0|1	0|0	1|1	0|0	0|0	0|0	0|0	0|0	0|0	0|0	0|0	0|0	0|0	0|0	0|0	0|0	0|0	0|1	1|1	1|0	0|0	0|0	0|0	0|0	0|0	0|0	0|0	0|0	0|0	0|0	0|0	0|0	0|0	0|0	0|0	0|0	0|0	0|0	0|0	0|0	0|0	0|0	0|0	0|0	0|0	0|0	0|0	0|0	0|0	0|0	0|1	0|0	0|0	0|0	1|0	0|0	0|0	0|0	0|1	0|0	0|0	1|1	1|1	1|1	0|0	0|0	0|0	0|1	0|0	0|0	0|0	0|0	0|0	0|0	0|0	0|0	0|0	0|0	0|0	0|0	0|0	0|0	0|0	0|0	0|0	0|0	0|0	0|0	0|0	0|0	0|0	0|0	0|0	0|0	0|0	0|0	0|0	0|0	0|0	0|0	0|0	0|0	0|0	0|0	0|0	0|0	0|0	0|0	0|0	0|0	0|0	0|0	0|0	0|0	0|0	1|0	1|1	0|0	0|1	0|0	0|0	0|0	0|0	0|0	0|0	0|0	0|0	0|0	0|0	0|0	0|0	0|0	0|0	0|0	0|0	0|0	0|0	0|0	0|0	1|1	0|0	0|0	0|0	0|0	0|0	0|0	0|0	0|0	0|0	0|0	0|0	0|0	0|0	0|0
1	28780381	NC_035161.2_28780381_A_AT	A	AT	70	.	AF=0.009557;AQ=70;ANN=AT|frameshift_variant|HIGH|Manes.01G085500|Manes.01G085500.v8.1|transcript|Manes.01G085500.1.v8.1|protein_coding|2/2|c.1369dupT|p.Trp457fs|1370/2325|1370/2325|457/774||INFO_REALIGN_3_PRIME,AT|upstream_gene_variant|MODIFIER|Manes.01G085600|Manes.01G085600.v8.1|transcript|Manes.01G085600.1.v8.1|protein_coding||c.-4486_-4485insT|||||4343|,AT|intron_variant|MODIFIER|Manes.01G085550|Manes.01G085550.v8.1|transcript|Manes.01G085550.1.v8.1|protein_coding|1/1|c.*7+1482dupA||||||;LOF=(Manes.01G085500|Manes.01G085500.v8.1|1|1.00)	GT:DP:AD:GQ:PL:RNC	0|0	0|0	0|0	0|0	0|0	0|0	0|0	0|0	0|0	0|0	0|0	0|0	0|0	0|0	0|0	0|0	0|0	0|0	0|0	0|0	0|0	0|0	0|0	0|0	0|0	0|0	0|0	0|0	0|0	0|0	0|0	0|0	0|0	0|0	0|0	0|0	0|0	0|0	0|0	0|0	0|0	0|0	0|0	0|0	0|0	0|0	0|0	0|0	0|0	0|0	0|0	0|0	0|0	0|0	0|0	0|0	0|0	0|0	0|0	0|0	0|0	0|0	0|0	0|0	0|0	0|0	0|0	0|0	0|0	0|0	0|0	0|0	0|0	0|0	0|0	0|0	0|0	0|0	0|0	0|0	0|0	0|0	0|0	0|0	0|0	0|0	0|0	0|0	0|0	0|0	0|0	0|0	0|0	0|0	0|0	0|0	0|0	0|0	0|0	0|0	0|0	0|0	0|0	0|0	0|0	0|0	0|0	0|0	0|0	0|0	0|0	0|0	0|0	0|0	0|0	0|0	0|0	0|0	0|0	0|0	0|0	0|0	0|0	0|0	0|0	0|0	0|0	0|0	0|0	0|0	0|0	0|0	0|0	0|0	0|0	0|0	0|0	0|0	0|0	0|0	0|0	0|0	0|0	0|0	0|0	0|0	0|0	0|0	0|0	0|0	0|0	0|0	0|0	0|0	0|0	0|0	0|0	0|0	0|0	0|0	0|0	0|0	0|0	0|0	0|0	0|0	0|0	0|0	0|0	0|0	0|0	0|0	0|0	0|0	0|0	0|0	0|0	0|0	0|0	0|0	0|0	0|0	0|0	0|0	0|0	0|0	0|0	0|0	0|0	0|0	0|0	0|0	0|0	0|0	0|0	0|0	0|0	0|0	0|0	0|0	0|0	0|0	0|0	0|0	0|0	0|0	0|0	0|0	0|0	0|0	0|0	0|0	0|0	0|0	0|0	0|0	0|0	0|0	0|0	0|0	0|0	0|0	0|0	0|0	0|0	0|0	0|0	0|0	0|0	0|0	0|0	0|0	0|0	0|0	0|0	0|0	0|0	0|0	0|0	0|0	0|0	0|0	0|0	0|0	0|0	0|0	0|0	0|0	0|0	0|0	0|0	0|0	0|0	0|0	0|0	0|0	0|0	0|0	0|0	0|0	0|0	0|0	0|0	0|0	0|0	0|0	0|0	0|0	0|0	0|0	0|0	0|0	0|0	0|0	0|0	0|0	0|0	0|0	0|0	0|0	0|0	0|0	0|0	0|0	0|0	0|0	0|0	0|0	0|0	0|0	0|0	0|0	0|0	0|0	0|0	0|0	0|0	0|0	0|0	0|0	0|0	0|0	0|0	0|0	0|0	0|0	0|0	0|0	0|0	0|0	0|0	0|0	0|0	0|0	0|0	0|0	0|0	0|0	0|0	0|0	0|0	0|0	0|0	0|0	0|0	0|0	0|0	0|0	0|0	0|0	0|0	0|0	0|0	0|0	0|0	0|0	0|0	0|0	0|0	1|1	0|0	0|0	0|0	0|0	0|0	0|0	0|1	1|1	1|1	1|0	0|1	1|1	1|1	1|1	1|0	1|1	0|0	0|0	0|0	0|0	0|0	0|0	0|0	0|0	0|0	0|0	0|1	1|1	1|1	0|0	0|0	0|0	0|0	0|0	0|0	0|0	0|0	0|0	0|0	0|0	0|0	0|0	0|0	0|0	0|0	0|0	0|0	0|0	0|0	0|0	0|0	0|0	0|0	0|0	0|0	0|0	0|0	0|0	0|0	0|0	0|0	0|0	0|0	0|0	0|0	0|0	0|0	0|0	0|0	0|0	0|0	0|0	0|0	0|0	0|0	0|0	0|0	0|0	1|0	0|0
1	28781158	NC_035161.2_28781158_T_TGATAAGGAAGCTGTGGCTA	T	TGATAAGGAAGCTGTGGCTA	43	.	AF=0.032696;AQ=43;ANN=TGATAAGGAAGCTGTGGCTA|frameshift_variant&stop_gained|HIGH|Manes.01G085500|Manes.01G085500.v8.1|transcript|Manes.01G085500.1.v8.1|protein_coding|2/2|c.2153_2154insAGCTGTGGCTAGATAAGGA|p.Arg719fs|2154/2325|2154/2325|718/774||INFO_REALIGN_3_PRIME,TGATAAGGAAGCTGTGGCTA|upstream_gene_variant|MODIFIER|Manes.01G085600|Manes.01G085600.v8.1|transcript|Manes.01G085600.1.v8.1|protein_coding||c.-3709_-3708insGATAAGGAAGCTGTGGCTA|||||3566|,TGATAAGGAAGCTGTGGCTA|intron_variant|MODIFIER|Manes.01G085550|Manes.01G085550.v8.1|transcript|Manes.01G085550.1.v8.1|protein_coding|1/1|c.*7+705_*7+706insTAGCCACAGCTTCCTTATC||||||;LOF=(Manes.01G085500|Manes.01G085500.v8.1|1|1.00)	GT:DP:AD:GQ:PL:RNC	0|0	0|0	0|1	0|0	0|0	0|0	0|0	0|1	0|0	0|0	0|1	0|0	0|0	0|0	0|0	1|0	1|0	1|0	0|0	0|0	0|0	0|0	0|0	0|0	0|0	0|0	0|0	0|0	0|0	0|0	0|0	0|0	0|0	0|0	0|0	0|0	0|0	0|0	0|0	0|0	0|0	0|0	0|0	0|0	0|0	0|0	0|0	0|0	0|0	0|0	0|0	0|0	0|0	0|0	0|0	0|0	1|1	0|0	0|0	0|0	0|0	0|0	0|0	0|0	1|0	0|0	0|0	0|0	0|0	0|0	0|0	0|0	0|0	0|0	0|0	0|0	0|0	1|0	0|0	0|0	0|0	0|0	0|1	0|0	0|0	0|0	0|0	0|1	0|0	0|0	0|0	0|0	0|0	0|0	0|0	0|0	0|0	0|0	0|0	0|0	0|0	0|0	0|0	0|0	0|0	0|0	0|0	0|0	0|0	0|0	0|0	1|1	0|0	0|0	0|0	0|0	1|0	0|0	0|0	0|0	0|0	0|1	0|0	0|0	0|0	0|0	0|0	0|0	0|0	0|0	0|0	0|0	0|0	0|0	0|0	0|0	0|0	0|0	0|0	0|0	0|0	1|0	0|0	0|0	1|0	0|0	0|0	1|0	0|0	0|1	1|0	0|0	1|0	1|0	1|0	0|0	0|0	0|0	0|0	0|0	0|0	0|0	0|0	0|0	0|0	0|0	0|0	0|0	0|0	0|0	0|0	0|0	0|0	0|0	0|0	0|0	0|0	0|0	0|0	0|0	0|0	0|0	0|0	0|0	0|0	0|0	0|0	0|0	0|0	0|0	0|0	0|0	0|0	0|0	0|0	0|0	0|0	0|0	0|0	0|0	0|0	0|0	0|0	0|0	0|0	0|0	0|0	0|0	0|0	0|0	0|0	0|0	0|0	0|0	0|0	0|0	0|0	0|0	0|1	1|0	1|0	0|0	0|0	0|0	0|0	0|0	0|0	0|0	0|0	0|0	0|0	0|0	0|1	0|0	0|0	0|0	0|0	0|0	0|0	0|1	0|0	0|0	0|0	0|0	0|0	0|0	0|0	0|0	0|0	0|1	0|1	0|0	0|0	0|0	0|0	0|0	0|0	0|0	0|0	0|0	0|0	0|0	0|0	0|0	0|0	0|0	0|0	0|0	0|0	0|0	0|0	0|0	0|0	0|0	0|0	0|0	0|0	0|0	0|0	0|0	0|0	0|0	0|0	0|0	0|0	0|0	0|0	0|0	0|0	0|0	0|0	0|0	0|0	0|0	0|0	1|0	0|0	0|0	0|0	0|0	0|0	0|0	0|0	0|0	0|0	0|0	0|0	0|0	1|0	0|0	0|0	1|0	1|0	0|1	0|0	0|0	0|0	1|0	0|0	0|0	0|0	0|0	0|0	0|0	1|0	0|0	0|0	0|0	0|0	0|0	0|0	0|0	0|1	0|0	0|0	0|0	0|0	0|0	0|0	0|0	0|0	0|1	1|1	1|0	0|1	0|0	0|0	0|0	0|0	0|0	0|0	0|0	0|0	0|0	0|0	0|0	0|0	0|0	0|0	0|0	0|0	0|0	0|0	0|0	0|0	0|0	0|0	0|0	0|0	0|0	0|0	0|0	0|0	0|0	0|0	0|0	0|0	0|0	0|1	0|0	0|0	0|0	0|0	0|0	0|0	0|0	0|0	0|0	0|0	0|0	0|0	0|0	0|0	0|0	0|1	0|0	0|0	0|0	0|0	0|0	0|0	0|0	0|0	0|0	0|0	0|0	0|0	0|0	0|0	0|0	0|0	0|0	0|0	0|0	0|0	0|0	0|0	0|0	0|1	0|0
1	28781203	NC_035161.2_28781203_T_A	T	A	53	.	AF=0.040744;AQ=53;ANN=A|stop_gained|HIGH|Manes.01G085500|Manes.01G085500.v8.1|transcript|Manes.01G085500.1.v8.1|protein_coding|2/2|c.2190T>A|p.Cys730*|2190/2325|2190/2325|730/774||,A|upstream_gene_variant|MODIFIER|Manes.01G085600|Manes.01G085600.v8.1|transcript|Manes.01G085600.1.v8.1|protein_coding||c.-3664T>A|||||3522|,A|intron_variant|MODIFIER|Manes.01G085550|Manes.01G085550.v8.1|transcript|Manes.01G085550.1.v8.1|protein_coding|1/1|c.*7+661A>T||||||	GT:DP:AD:GQ:PL:RNC	0|0	0|0	0|1	0|0	0|0	0|0	0|0	0|1	0|0	0|0	0|1	0|0	0|0	0|0	0|0	1|0	1|0	1|0	0|0	0|0	0|0	0|0	0|0	0|0	0|0	0|0	0|0	0|0	0|0	0|0	0|0	0|0	0|0	0|0	0|0	0|0	0|0	0|0	0|0	0|0	0|0	0|0	0|0	0|0	0|0	0|0	0|0	0|0	0|0	0|0	0|0	0|0	0|0	0|0	0|0	0|0	1|1	0|0	0|0	0|0	0|0	0|0	0|0	0|0	1|0	0|0	0|0	0|0	0|0	0|0	0|0	0|0	0|0	0|0	0|0	0|0	0|0	1|0	0|0	0|0	0|0	0|0	0|1	0|0	0|0	0|0	0|0	0|1	0|0	0|0	0|0	0|0	0|0	0|0	0|0	0|0	0|0	0|0	0|0	0|0	0|0	0|0	0|0	0|0	0|0	0|0	0|0	0|0	0|0	0|0	0|0	1|1	0|0	0|0	0|0	0|0	1|0	0|0	0|0	0|0	0|0	0|1	0|0	0|0	0|0	0|0	0|0	0|0	0|0	0|0	0|0	0|0	0|0	0|0	0|0	0|0	0|0	0|0	0|0	0|0	0|0	1|0	0|0	0|0	1|0	0|0	0|0	1|0	0|0	0|1	1|0	0|0	1|0	1|0	1|0	0|0	0|0	0|0	0|0	0|0	0|0	0|0	0|0	0|0	0|0	0|0	0|0	0|0	0|0	0|0	0|0	0|0	0|0	0|0	0|0	0|0	0|0	0|0	0|0	0|0	0|0	0|0	0|0	0|0	0|0	0|0	0|0	0|0	0|0	0|0	0|0	0|0	0|0	0|0	0|0	0|0	0|0	0|0	0|0	0|0	0|0	0|0	0|0	0|0	0|0	0|0	0|0	0|0	0|0	0|0	0|0	0|0	0|0	0|0	0|0	0|0	0|0	0|0	0|1	1|0	1|0	0|0	0|0	0|0	0|0	0|0	0|0	0|0	0|0	0|0	0|0	0|0	0|1	0|0	0|0	0|0	0|0	0|0	0|0	0|1	0|0	0|0	0|0	0|0	0|0	0|0	0|0	0|0	0|0	0|1	0|1	0|0	0|0	0|0	0|0	0|0	0|0	0|0	0|0	0|0	0|0	0|0	0|0	0|0	0|0	0|0	0|0	0|0	0|0	0|0	0|0	0|0	0|0	0|0	0|0	0|0	0|0	0|0	0|0	0|0	0|0	0|0	0|0	0|0	0|0	0|0	0|0	0|0	0|0	0|0	0|0	0|0	0|0	0|0	0|0	1|0	0|0	0|0	0|0	0|0	0|0	0|0	0|0	0|0	0|0	0|0	0|0	0|0	1|0	0|0	0|0	1|0	1|0	0|1	0|0	0|0	0|0	1|0	0|0	0|0	0|0	0|0	0|0	0|0	1|0	0|0	0|0	0|0	0|0	0|0	0|0	0|0	0|1	0|0	0|0	0|0	0|0	0|0	0|0	0|0	0|0	0|1	1|1	1|0	0|1	0|0	0|0	0|0	0|0	0|0	0|0	0|0	0|0	0|0	0|0	0|0	0|0	0|0	0|0	0|0	0|0	0|0	0|0	0|0	0|0	0|0	0|0	0|0	0|0	0|0	0|0	0|0	0|0	0|0	0|0	0|0	0|0	0|0	0|1	0|0	0|0	0|0	0|0	0|0	0|0	0|0	0|0	0|0	0|0	0|0	0|0	0|0	0|0	0|0	0|1	0|0	0|0	0|0	0|0	0|0	0|0	0|0	0|0	0|0	0|0	0|0	0|0	0|0	0|0	0|0	0|0	0|0	0|0	0|0	0|0	0|0	0|0	0|0	0|1	0|0
1	28781281	NC_035161.2_28781281_G_GC	G	GC	58	.	AF=0.005533;AQ=58;ANN=GC|frameshift_variant|HIGH|Manes.01G085500|Manes.01G085500.v8.1|transcript|Manes.01G085500.1.v8.1|protein_coding|2/2|c.2274dupC|p.Ile759fs|2275/2325|2275/2325|759/774||INFO_REALIGN_3_PRIME,GC|upstream_gene_variant|MODIFIER|Manes.01G085600|Manes.01G085600.v8.1|transcript|Manes.01G085600.1.v8.1|protein_coding||c.-3586_-3585insC|||||3443|,GC|intron_variant|MODIFIER|Manes.01G085550|Manes.01G085550.v8.1|transcript|Manes.01G085550.1.v8.1|protein_coding|1/1|c.*7+582dupG||||||	GT:DP:AD:GQ:PL:RNC	0|0	0|0	0|0	0|0	0|0	0|0	0|0	0|0	0|0	0|0	0|0	0|0	0|0	0|0	0|0	0|0	0|0	0|0	0|0	0|0	0|0	0|0	0|0	0|0	0|0	0|0	0|0	0|0	0|0	0|0	0|0	0|0	0|0	0|0	0|0	0|0	0|0	0|0	0|0	0|0	0|0	0|0	0|0	0|0	0|0	0|0	0|0	0|0	0|0	0|0	0|0	0|0	0|0	0|0	0|0	0|0	0|0	0|0	0|0	0|0	0|0	0|0	0|0	0|0	0|0	0|0	0|0	0|0	0|0	0|0	0|0	0|0	0|0	0|0	0|0	0|0	0|0	0|1	0|0	0|0	0|0	0|0	0|0	0|0	0|0	0|0	0|0	0|0	0|0	0|0	0|0	0|0	0|0	0|0	0|0	0|0	0|0	0|0	0|0	0|0	0|0	0|0	0|0	0|0	0|0	0|0	0|0	0|0	0|0	0|0	0|0	0|0	0|0	0|0	0|0	0|0	0|0	0|0	0|0	0|0	0|0	1|0	0|0	0|0	0|0	0|0	0|0	0|0	0|0	0|0	0|0	0|0	0|0	0|0	0|0	0|0	0|0	0|0	0|0	0|0	0|0	0|0	0|0	0|0	0|0	0|0	0|0	0|0	0|0	0|0	0|0	0|0	0|0	0|0	0|0	0|0	0|0	0|0	0|0	0|0	0|0	0|0	0|0	0|0	0|0	0|0	0|0	0|0	0|0	0|0	0|0	0|0	0|0	0|0	0|0	0|0	0|0	0|0	0|0	0|0	0|0	0|0	0|0	0|0	0|0	0|0	0|0	0|0	0|0	0|0	0|0	0|0	0|0	0|0	0|0	0|0	0|0	0|0	0|0	0|0	0|0	0|0	0|1	0|0	0|0	0|0	0|0	0|0	0|0	0|0	0|0	0|0	0|0	0|0	0|0	0|0	0|0	0|0	0|0	0|0	0|0	0|0	0|0	0|0	0|0	0|0	0|0	0|0	0|0	0|0	0|0	0|0	0|0	0|0	0|0	0|0	0|0	0|0	0|0	0|0	0|0	0|0	0|0	0|0	0|0	0|0	0|0	0|0	0|0	0|0	0|0	0|0	0|0	0|0	0|0	0|0	0|0	0|0	0|0	0|0	0|0	0|0	0|0	0|0	0|0	0|0	0|0	0|0	0|0	0|0	0|0	0|0	1|0	0|0	0|0	0|0	0|0	0|0	0|0	0|0	0|0	0|0	0|0	0|0	0|0	0|0	0|0	0|0	0|0	0|0	0|0	0|0	0|0	0|0	0|0	0|0	0|0	0|0	0|0	0|0	0|0	0|0	0|0	0|0	0|0	0|0	0|0	0|0	0|0	0|0	0|0	0|0	0|0	0|0	0|0	0|0	0|0	0|0	0|0	0|0	0|0	0|0	0|0	0|0	0|0	0|0	0|0	0|0	0|0	0|0	0|0	0|0	0|0	0|0	0|0	0|0	0|0	1|1	1|1	0|0	0|0	0|0	0|0	0|0	0|0	0|0	0|0	0|0	0|0	0|0	0|0	0|0	0|0	0|0	0|0	0|0	0|0	0|0	0|0	0|0	0|0	0|0	0|0	1|0	0|0	0|0	0|0	0|0	0|0	0|0	0|0	0|0	0|0	0|0	0|0	0|0	0|0	0|0	0|0	0|0	0|0	0|0	0|0	0|0	0|0	0|0	0|0	0|0	0|0	0|0	0|0	0|0	0|0	0|0	0|0	0|0	0|0	0|0	0|0	0|0	0|0	0|0	0|0	0|0	0|0	0|0	0|0	0|0	0|0	0|0	0|0	0|0	0|0	0|0	0|0	0|0	0|0	0|0	0|0	0|0
1	28781872	NC_035161.2_28781881_C_A;NC_035161.2_28781872_TAAAAGATGCC_T	TAAAAGATGCC	TAAAAGATGAC,T	71	.	AF=0.035211,0.012575;AQ=71,51;ANN=T|frameshift_variant&stop_lost|HIGH|Manes.01G085550|Manes.01G085550.v8.1|transcript|Manes.01G085550.1.v8.1|protein_coding|1/2|c.208_217delGGCATCTTTT|p.Gly70fs|285/878|208/219|70/72||,TAAAAGATGAC|missense_variant|MODERATE|Manes.01G085550|Manes.01G085550.v8.1|transcript|Manes.01G085550.1.v8.1|protein_coding|1/2|c.209G>T|p.Gly70Val|277/878|209/219|70/72||,T|upstream_gene_variant|MODIFIER|Manes.01G085600|Manes.01G085600.v8.1|transcript|Manes.01G085600.1.v8.1|protein_coding||c.-2994_-2985delAAAAGATGCC|||||2852|,TAAAAGATGAC|upstream_gene_variant|MODIFIER|Manes.01G085600|Manes.01G085600.v8.1|transcript|Manes.01G085600.1.v8.1|protein_coding||c.-2986C>A|||||2844|,T|downstream_gene_variant|MODIFIER|Manes.01G085500|Manes.01G085500.v8.1|transcript|Manes.01G085500.1.v8.1|protein_coding||c.*535_*544delAAAAGATGCC|||||535|,TAAAAGATGAC|downstream_gene_variant|MODIFIER|Manes.01G085500|Manes.01G085500.v8.1|transcript|Manes.01G085500.1.v8.1|protein_coding||c.*543C>A|||||543|	GT:DP:AD:GQ:PL:RNC	0|0	0|0	0|1	0|0	0|0	0|0	0|0	0|1	0|0	0|0	0|1	0|0	0|0	0|0	0|0	1|0	1|0	1|0	0|0	0|0	0|0	0|0	0|0	0|0	0|0	0|0	0|0	0|0	0|0	0|0	0|0	0|0	0|0	0|0	0|0	0|0	0|0	0|0	0|0	0|0	0|0	0|0	0|0	0|0	0|0	0|0	0|0	0|0	0|0	0|0	0|0	0|0	0|0	0|0	0|0	0|0	1|1	0|0	0|0	0|0	0|0	0|0	0|0	0|0	1|0	0|0	0|0	0|0	0|0	0|0	0|0	0|0	0|0	0|0	0|0	0|0	0|0	1|0	0|0	0|0	0|0	0|0	0|1	0|0	0|0	0|0	0|0	0|1	0|0	0|0	0|0	0|0	0|0	0|0	0|0	0|0	0|0	0|0	0|0	0|0	0|0	0|0	0|0	0|0	0|0	0|0	0|0	0|0	0|0	0|0	0|0	1|1	0|0	0|0	0|0	0|0	1|0	0|0	0|0	0|0	0|0	0|1	0|0	0|0	0|0	0|0	0|0	0|0	0|0	0|0	0|0	0|0	0|0	0|0	0|0	0|0	0|0	0|0	0|0	0|0	0|0	1|0	0|0	0|0	1|0	0|0	0|0	1|0	0|0	0|1	1|0	0|0	1|0	1|0	1|0	0|0	0|0	0|0	0|0	0|0	0|0	0|0	0|0	0|0	0|0	0|0	0|0	0|0	0|0	0|0	0|0	0|0	0|0	0|0	0|0	0|0	0|0	0|0	0|0	0|0	0|0	0|0	0|0	0|0	0|0	0|0	0|0	0|0	0|0	0|0	0|0	0|0	0|0	0|0	0|0	0|0	0|0	0|0	0|0	0|0	0|0	0|0	0|0	0|0	0|0	0|0	0|0	0|0	0|0	0|0	0|0	0|0	0|0	0|0	0|0	0|0	0|0	0|0	0|1	1|0	1|0	0|0	0|0	0|0	0|0	0|0	0|0	0|0	0|0	0|0	0|0	0|0	0|1	0|0	0|0	0|0	0|0	0|0	0|0	0|1	0|0	0|0	0|0	0|0	0|0	0|0	0|0	0|0	0|0	0|1	0|1	0|0	0|0	0|0	0|0	0|0	0|0	0|0	0|0	0|0	0|0	0|0	0|0	0|0	0|0	0|0	0|0	0|0	0|0	0|0	0|0	0|0	0|0	0|0	0|0	0|0	0|0	0|0	0|0	0|0	0|0	0|0	0|0	0|0	0|0	0|0	0|0	0|0	0|0	0|0	0|0	0|0	0|0	0|0	0|0	1|0	0|0	0|0	0|0	0|0	0|0	0|0	0|0	0|0	0|0	0|0	0|0	0|0	1|0	0|0	0|0	1|0	1|0	0|1	0|0	0|0	0|0	1|0	0|0	0|0	0|0	0|0	0|0	0|0	1|0	0|0	0|0	0|0	0|0	0|0	0|0	0|0	0|1	0|0	0|0	0|0	0|0	0|0	0|0	2|2	0|0	0|0	1|1	1|0	0|0	0|0	0|2	2|2	2|2	2|0	0|2	2|2	2|2	0|2	2|0	2|2	0|0	0|0	0|0	0|0	0|0	0|0	0|0	0|0	0|0	0|0	0|2	2|2	2|2	0|0	0|0	0|0	0|0	0|0	0|0	0|0	0|0	0|0	0|1	0|0	0|0	0|0	0|0	0|0	0|0	0|0	0|0	0|0	0|0	0|0	0|0	0|0	0|0	0|0	0|1	0|0	0|0	0|0	0|0	0|0	0|0	0|0	0|0	0|0	0|0	0|0	0|0	0|0	0|0	0|0	0|0	0|0	0|0	0|0	0|0	0|0	0|0	0|0	2|1	0|0
1	28781917	NC_035161.2_28781917_TG_T	TG	T	68	.	AF=0.084507;AQ=68;ANN=T|frameshift_variant|HIGH|Manes.01G085550|Manes.01G085550.v8.1|transcript|Manes.01G085550.1.v8.1|protein_coding|1/2|c.172delC|p.Gln58fs|240/878|172/219|58/72||,T|upstream_gene_variant|MODIFIER|Manes.01G085600|Manes.01G085600.v8.1|transcript|Manes.01G085600.1.v8.1|protein_coding||c.-2949delG|||||2807|,T|downstream_gene_variant|MODIFIER|Manes.01G085500|Manes.01G085500.v8.1|transcript|Manes.01G085500.1.v8.1|protein_coding||c.*580delG|||||580|;LOF=(Manes.01G085550|Manes.01G085550.v8.1|1|1.00)	GT:DP:AD:GQ:PL:RNC	0|0	1|0	0|0	0|0	0|0	0|0	0|0	0|0	0|0	1|0	0|0	0|0	0|0	0|0	0|0	0|0	0|0	0|0	0|1	0|0	0|0	0|0	0|0	0|0	0|0	0|0	0|0	0|0	0|0	0|0	0|0	0|0	0|0	0|0	0|0	0|0	1|0	0|1	0|0	0|0	0|1	0|0	0|0	0|0	0|0	0|0	0|0	0|0	0|0	0|0	0|1	0|0	0|0	0|1	0|0	0|0	0|0	0|0	0|0	0|0	0|0	0|0	0|0	0|0	0|0	0|0	0|0	0|0	0|0	0|0	0|0	0|0	0|0	0|0	0|0	0|0	0|0	0|1	0|0	0|0	0|0	0|0	0|0	0|0	0|0	0|0	0|0	0|0	0|0	0|0	0|0	1|0	0|0	0|0	0|0	0|0	0|0	0|0	1|0	0|0	0|0	0|0	0|0	1|1	0|0	1|1	0|0	0|0	0|0	0|0	0|0	0|0	0|0	0|0	0|0	0|0	0|0	0|0	0|0	0|0	0|0	1|0	0|0	0|0	0|0	0|0	0|0	0|0	0|0	0|0	0|0	0|0	0|0	0|0	0|0	0|0	0|0	0|0	0|0	0|0	0|0	0|0	0|0	0|0	0|0	0|0	0|0	0|0	0|0	0|0	0|0	0|0	0|0	0|0	0|0	0|0	0|0	0|0	0|0	0|0	0|0	0|0	0|0	0|0	0|0	0|0	0|0	0|0	0|0	0|0	0|0	0|0	0|0	0|0	0|0	1|0	0|0	0|0	0|0	0|0	0|0	0|0	0|0	1|0	0|0	0|0	0|0	0|0	1|1	0|0	0|0	0|0	0|0	0|0	0|0	0|0	0|0	0|0	0|0	0|0	0|0	0|0	0|1	0|0	0|0	0|0	0|0	0|0	0|0	0|0	0|0	0|0	0|0	0|0	0|0	0|0	0|0	0|1	1|0	0|0	0|1	0|1	0|0	0|0	0|0	0|0	0|0	0|0	0|1	0|0	0|0	0|0	0|0	0|0	0|0	0|0	0|0	0|0	0|0	0|0	0|0	0|0	0|0	0|0	0|0	0|1	0|0	0|0	0|0	1|0	0|0	0|0	0|0	0|0	0|0	0|0	0|0	0|0	0|0	0|0	0|0	0|1	0|0	0|0	0|1	0|0	0|0	0|0	0|0	0|0	0|0	0|0	1|0	0|0	0|0	0|0	0|0	0|0	0|0	0|0	0|0	0|0	0|0	0|0	0|0	0|0	0|0	0|0	0|0	0|0	0|0	0|0	0|0	0|1	0|0	0|0	0|0	0|0	0|0	0|1	0|0	0|0	0|0	0|0	0|0	0|0	0|0	1|0	0|0	0|0	0|0	0|0	0|1	0|0	0|0	0|0	0|0	0|0	0|0	0|0	0|0	0|0	0|0	1|0	0|0	0|0	0|0	0|0	0|0	0|0	0|0	0|0	0|0	1|0	0|0	0|0	0|0	1|1	1|1	0|0	0|0	0|0	0|0	0|0	0|0	0|0	0|0	0|0	0|0	0|0	0|0	0|0	0|0	0|0	0|0	0|0	0|0	0|0	0|0	0|0	0|0	0|0	0|0	1|0	0|0	0|0	0|0	0|0	0|0	0|0	0|0	0|0	0|0	0|0	0|0	0|0	0|0	0|0	0|0	0|0	0|0	0|0	0|0	0|0	0|0	0|0	0|0	0|0	0|0	0|0	0|0	0|0	0|0	0|0	0|0	0|0	0|0	0|1	0|0	0|0	0|0	0|0	0|0	0|0	0|0	0|0	0|0	0|0	0|0	0|0	0|0	0|0	0|0	0|0	0|0	0|0	0|0	0|0	0|0	0|0
1	28782028	NC_035161.2_28782028_G_GC	G	GC	66	.	AF=0.079477;AQ=66;ANN=GC|frameshift_variant|HIGH|Manes.01G085550|Manes.01G085550.v8.1|transcript|Manes.01G085550.1.v8.1|protein_coding|1/2|c.61dupG|p.Ala21fs|129/878|61/219|21/72||,GC|upstream_gene_variant|MODIFIER|Manes.01G085600|Manes.01G085600.v8.1|transcript|Manes.01G085600.1.v8.1|protein_coding||c.-2839_-2838insC|||||2696|,GC|downstream_gene_variant|MODIFIER|Manes.01G085500|Manes.01G085500.v8.1|transcript|Manes.01G085500.1.v8.1|protein_coding||c.*690_*691insC|||||691|;LOF=(Manes.01G085550|Manes.01G085550.v8.1|1|1.00)	GT:DP:AD:GQ:PL:RNC	0|0	1|0	0|0	0|0	0|0	0|0	0|0	0|0	0|0	1|0	0|0	0|0	0|0	0|0	0|0	0|0	0|0	0|0	0|1	0|0	0|0	0|0	0|0	0|0	0|0	0|0	0|0	0|0	0|0	0|0	0|0	0|0	0|0	0|0	0|0	0|0	1|0	0|1	0|0	0|0	0|1	0|0	0|0	0|0	0|0	0|0	0|0	0|0	0|0	0|0	0|1	0|0	0|0	0|1	0|0	0|0	0|0	0|0	0|0	0|0	0|0	0|0	0|0	0|0	0|0	0|0	0|0	0|0	0|0	0|0	0|0	0|0	0|0	0|0	0|0	0|0	0|0	0|0	0|0	0|0	0|0	0|0	0|0	0|0	0|0	0|0	0|0	0|0	0|0	0|0	0|0	1|0	0|0	0|0	0|0	0|0	0|0	0|0	1|0	0|0	0|0	0|0	0|0	1|1	0|0	1|1	0|0	0|0	0|0	0|0	0|0	0|0	0|0	0|0	0|0	0|0	0|0	0|0	0|0	0|0	0|0	0|0	0|0	0|0	0|0	0|0	0|0	0|0	0|0	0|0	0|0	0|0	0|0	0|0	0|0	0|0	0|0	0|0	0|0	0|0	0|0	0|0	0|0	0|0	0|0	0|0	0|0	0|0	0|0	0|0	0|0	0|0	0|0	0|0	0|0	0|0	0|0	0|0	0|0	0|0	0|0	0|0	0|0	0|0	0|0	0|0	0|0	0|0	0|0	0|0	0|0	0|0	0|0	0|0	0|0	1|0	0|0	0|0	0|0	0|0	0|0	0|0	0|0	1|0	0|0	0|0	0|0	0|0	1|1	0|0	0|0	0|0	0|0	0|0	0|0	0|0	0|0	0|0	0|0	0|0	0|0	0|0	0|0	0|0	0|0	0|0	0|0	0|0	0|0	0|0	0|0	0|0	0|0	0|0	0|0	0|0	0|0	0|1	1|0	0|0	0|1	0|1	0|0	0|0	0|0	0|0	0|0	0|0	0|1	0|0	0|0	0|0	0|0	0|0	0|0	0|0	0|0	0|0	0|0	0|0	0|0	0|0	0|0	0|0	0|0	0|1	0|0	0|0	0|0	1|0	0|0	0|0	0|0	0|0	0|0	0|0	0|0	0|0	0|0	0|0	0|0	0|1	0|0	0|0	0|1	0|0	0|0	0|0	0|0	0|0	0|0	0|0	0|0	0|0	0|0	0|0	0|0	0|0	0|0	0|0	0|0	0|0	0|0	0|0	0|0	0|0	0|0	0|0	0|0	0|0	0|0	0|0	0|0	0|1	0|0	0|0	0|0	0|0	0|0	0|1	0|0	0|0	0|0	0|0	0|0	0|0	0|0	1|0	0|0	0|0	0|0	0|0	0|1	0|0	0|0	0|0	0|0	0|0	0|0	0|0	0|0	0|0	0|0	1|0	0|0	0|0	0|0	0|0	0|0	0|0	0|0	0|0	0|0	1|0	0|0	0|0	0|0	0|0	0|0	0|0	0|0	0|1	0|0	0|0	0|0	0|0	0|0	0|0	0|0	0|0	0|0	0|0	0|0	0|0	0|0	0|0	0|0	0|0	0|0	0|0	0|0	0|0	0|0	0|0	0|0	0|0	0|0	0|0	0|0	0|0	0|0	0|0	0|0	0|0	0|0	0|0	0|0	0|0	0|0	0|0	0|0	0|0	0|0	0|0	0|0	0|0	0|0	0|0	0|0	0|0	0|0	0|0	0|0	0|0	0|0	0|0	0|0	0|1	0|0	0|0	0|0	0|0	0|0	0|0	0|0	0|0	0|0	0|0	0|0	0|0	0|0	0|0	0|0	0|0	0|0	0|0	0|0	0|0	0|0	0|0
1	28787225	NC_035161.2_28787225_G_GT	G	GT	67	.	AF=0.00503;AQ=67;ANN=GT|frameshift_variant&stop_lost|HIGH|Manes.01G085600|Manes.01G085600.v8.1|transcript|Manes.01G085600.1.v8.1|protein_coding|1/1|c.2362dupT|p.Ter788fs|2505/2855|2363/2364|788/787||INFO_REALIGN_3_PRIME,GT|downstream_gene_variant|MODIFIER|Manes.01G085700|Manes.01G085700.v8.1|transcript|Manes.01G085700.2.v8.1|protein_coding||c.*1141dupA|||||858|	GT:DP:AD:GQ:PL:RNC	0|0	0|0	0|0	0|0	0|0	0|0	0|0	0|0	0|0	0|0	0|0	0|0	0|0	0|0	0|0	0|0	0|0	0|0	0|0	0|0	0|0	0|0	0|0	0|0	0|0	0|0	0|0	0|0	0|0	0|0	0|0	0|0	0|0	0|0	0|0	0|0	0|0	0|0	0|0	0|0	0|0	0|0	0|0	0|0	0|0	0|0	0|0	0|0	0|0	0|0	0|0	0|0	0|0	0|0	0|0	0|0	0|0	0|0	0|0	0|0	0|0	0|0	0|0	0|0	0|0	0|0	0|0	0|0	0|0	0|0	0|0	0|0	0|0	0|0	0|0	0|0	0|0	0|0	0|0	0|0	0|0	0|0	0|0	0|0	0|0	0|0	0|0	0|0	0|0	0|0	0|0	0|0	0|0	0|0	0|0	0|0	0|0	0|0	0|0	0|0	0|0	0|0	0|0	0|0	0|0	0|0	0|0	0|0	0|0	0|0	0|0	0|0	0|0	0|0	0|0	0|0	0|0	0|0	0|0	0|0	0|0	0|0	0|0	0|0	0|0	0|0	0|0	0|0	0|0	0|0	0|0	0|0	0|0	0|0	0|0	0|0	0|0	0|0	0|0	0|0	0|0	0|0	0|0	0|0	0|0	0|0	0|0	0|0	0|0	0|0	0|0	0|0	0|0	0|0	0|0	0|0	0|0	0|0	0|0	0|0	0|0	0|0	0|0	0|0	0|0	0|0	0|0	0|0	0|0	0|0	0|0	0|0	0|0	0|0	0|0	0|0	0|0	0|0	0|0	0|0	0|0	0|0	0|0	0|0	0|0	0|0	0|0	0|0	0|0	0|0	0|0	0|0	0|0	0|0	0|0	0|0	0|0	0|0	0|0	0|0	0|0	0|0	0|0	0|0	0|0	0|0	0|0	0|0	0|0	0|0	0|0	0|0	0|0	0|0	0|0	0|0	0|0	0|0	0|0	0|0	0|0	0|0	0|0	0|0	0|0	0|0	0|0	0|0	0|0	0|0	0|0	0|0	0|0	0|0	0|0	0|0	0|0	0|0	0|0	0|0	0|0	0|0	0|0	0|0	0|0	0|0	0|0	0|0	0|0	0|0	0|0	0|0	0|0	0|0	0|0	0|0	0|0	0|0	0|0	0|0	0|0	0|0	0|0	0|0	0|0	0|0	0|0	0|0	0|0	0|0	0|0	0|0	0|0	0|0	0|0	0|0	0|0	0|0	0|0	0|0	0|0	0|0	0|0	0|0	0|0	0|0	0|0	0|0	0|0	0|0	0|0	0|0	0|0	0|0	0|0	0|0	0|0	0|0	0|0	0|0	0|0	0|0	0|0	0|0	0|0	0|0	0|0	0|0	0|0	0|0	0|0	0|0	0|0	0|0	0|0	0|0	0|0	0|0	0|0	0|0	0|0	0|0	0|0	0|0	0|0	0|0	0|0	0|0	0|0	0|0	0|0	0|0	0|0	0|0	0|0	0|0	0|0	0|0	0|0	0|0	0|0	0|0	0|0	0|0	0|0	0|0	0|0	0|0	0|0	0|0	0|0	0|0	0|0	0|0	0|0	0|0	0|0	0|0	1|1	1|1	1|1	0|0	0|0	0|0	0|0	1|1	0|0	0|0	0|0	0|0	0|0	0|0	0|0	0|0	0|0	0|0	0|0	0|0	0|0	0|0	0|0	0|0	0|0	0|0	0|0	0|0	0|0	0|0	0|0	0|0	0|0	0|0	0|0	0|0	0|0	0|0	0|0	0|0	0|0	0|0	0|0	0|0	0|0	0|0	0|0	0|0	0|0	0|0	0|0	0|0	0|0	0|0	0|0	1|1	0|0	0|0	0|0	0|0	0|0	0|0
1	28835918	NC_035161.2_28835918_G_T	G	T	74	.	AF=0.121227;AQ=74;ANN=T|splice_acceptor_variant&intron_variant|HIGH|Manes.01G086200|Manes.01G086200.v8.1|transcript|Manes.01G086200.1.v8.1|protein_coding|7/7|c.*2512-1G>T||||||,T|downstream_gene_variant|MODIFIER|Manes.01G086400|Manes.01G086400.v8.1|transcript|Manes.01G086400.1.v8.1|protein_coding||c.*1679C>A|||||658|;LOF=(Manes.01G086200|Manes.01G086200.v8.1|1|1.00)	GT:DP:AD:GQ:PL:RNC	0|0	1|0	0|0	0|0	0|0	0|0	0|0	0|0	0|0	1|0	0|0	0|0	1|0	0|0	0|0	0|0	0|0	0|0	0|1	0|0	0|0	0|0	0|0	0|0	0|0	0|0	0|0	0|0	0|0	0|0	0|0	0|0	0|1	0|1	0|0	0|0	1|0	0|1	0|0	0|0	0|1	1|0	0|0	0|0	0|0	0|0	0|0	0|0	0|0	0|0	0|1	0|0	0|1	0|1	0|0	1|0	0|0	0|0	0|1	1|0	0|0	0|0	0|0	0|0	0|0	0|0	0|0	0|1	0|0	0|0	0|0	0|0	0|0	0|0	0|0	0|1	0|0	0|1	0|0	0|0	0|0	0|1	0|0	1|0	0|0	0|0	0|0	0|0	1|0	0|0	0|0	1|0	1|0	0|0	0|0	0|0	0|1	0|0	1|0	0|0	0|0	0|0	0|1	1|1	0|1	1|1	0|0	0|0	0|0	0|0	0|0	0|0	0|0	0|0	0|0	0|0	0|0	0|0	0|0	0|0	0|0	1|0	0|0	0|0	0|0	0|0	0|0	0|0	0|0	0|0	0|0	0|0	0|0	0|0	0|0	0|0	0|0	0|0	0|0	0|0	1|0	0|0	0|0	0|0	0|0	0|0	0|0	0|0	0|0	0|0	0|0	0|0	0|0	0|0	0|0	0|0	1|0	0|0	0|0	0|0	0|0	1|0	0|0	0|0	0|0	0|0	0|0	0|0	0|0	0|0	0|1	0|0	0|0	0|0	0|0	1|0	1|0	0|0	0|0	0|0	0|0	0|0	0|0	1|0	0|0	0|0	0|0	0|0	1|1	0|0	0|0	0|0	0|0	0|1	1|0	0|0	0|0	1|0	0|0	0|0	0|0	0|0	0|1	0|0	0|0	0|0	0|0	0|0	0|0	0|0	0|0	0|0	0|0	0|0	0|0	1|0	0|1	0|1	1|0	0|0	0|1	0|1	0|0	1|0	1|1	0|0	0|0	0|0	0|1	0|0	0|0	0|0	0|0	0|0	0|0	0|0	0|0	0|0	0|0	0|0	1|0	0|0	0|0	0|0	0|0	0|1	0|0	0|1	0|0	1|0	0|0	0|0	0|0	0|0	0|0	1|0	0|1	0|0	0|0	1|0	0|0	0|1	0|0	0|0	0|1	1|0	0|0	0|0	0|0	0|0	0|0	0|0	1|0	0|0	0|0	0|0	0|0	0|0	0|0	0|0	0|0	0|0	0|0	0|0	0|1	0|0	0|0	1|0	1|0	0|0	0|0	0|0	0|0	0|1	0|0	0|0	0|0	0|0	0|0	0|1	0|0	1|0	1|0	0|0	0|0	0|0	0|0	1|0	0|0	0|0	0|0	0|0	0|1	0|0	0|0	0|0	0|0	0|0	0|0	0|0	0|0	1|0	0|0	1|0	0|0	0|0	0|0	0|0	0|0	0|0	0|0	0|0	1|1	1|0	0|0	0|0	0|0	1|1	1|0	1|1	0|0	0|0	0|0	0|0	0|0	0|0	0|1	0|1	1|1	1|0	0|1	1|1	1|1	0|0	0|0	0|1	0|0	0|0	0|0	0|0	0|0	0|0	0|0	0|0	0|0	0|0	0|0	1|1	1|1	0|0	0|0	0|0	0|0	0|0	0|0	0|0	0|0	0|0	0|0	0|0	0|0	0|0	1|0	0|0	0|0	0|0	0|0	0|0	0|1	1|0	0|0	0|0	0|0	0|0	0|0	0|0	1|0	0|1	0|0	0|1	0|0	0|0	0|0	0|0	0|0	0|0	0|0	0|0	0|0	0|0	0|0	0|0	0|0	0|0	0|0	0|0	0|0	0|0	1|1	0|0
1	28846812	NC_035161.2_28846812_A_T	A	T	62	.	AF=0.008551;AQ=62;ANN=T|stop_gained|HIGH|Manes.01G086600|Manes.01G086600.v8.1|transcript|Manes.01G086600.1.v8.1|protein_coding|1/3|c.121A>T|p.Lys41*|529/1427|121/945|41/314||,T|upstream_gene_variant|MODIFIER|Manes.01G086700|Manes.01G086700.v8.1|transcript|Manes.01G086700.3.v8.1|protein_coding||c.-2204A>T|||||1868|,T|upstream_gene_variant|MODIFIER|Manes.01G086700|Manes.01G086700.v8.1|transcript|Manes.01G086700.11.v8.1|protein_coding||c.-2204A>T|||||1867|,T|upstream_gene_variant|MODIFIER|Manes.01G086700|Manes.01G086700.v8.1|transcript|Manes.01G086700.4.v8.1|protein_coding||c.-2204A>T|||||1867|,T|upstream_gene_variant|MODIFIER|Manes.01G086700|Manes.01G086700.v8.1|transcript|Manes.01G086700.10.v8.1|protein_coding||c.-2204A>T|||||1868|,T|downstream_gene_variant|MODIFIER|Manes.01G086500|Manes.01G086500.v8.1|transcript|Manes.01G086500.1.v8.1|protein_coding||c.*2691A>T|||||2691|;LOF=(Manes.01G086600|Manes.01G086600.v8.1|1|1.00);NMD=(Manes.01G086600|Manes.01G086600.v8.1|1|1.00)	GT:DP:AD:GQ:PL:RNC	0|0	0|0	0|0	0|0	0|0	0|0	0|0	0|0	0|0	0|0	0|0	0|0	0|0	0|0	0|0	0|0	0|0	0|0	0|0	0|0	0|0	0|0	0|0	0|0	0|0	0|0	0|0	0|0	0|0	0|0	0|0	0|0	0|0	0|0	0|0	0|0	0|0	0|0	0|0	0|0	0|0	0|0	0|0	0|0	0|0	0|0	0|0	0|0	0|0	0|0	0|0	0|0	0|0	0|0	0|0	0|0	0|0	0|0	0|0	0|0	0|0	0|0	0|0	0|0	0|0	0|0	0|0	0|0	0|0	0|0	0|0	0|0	0|0	0|0	0|0	0|0	0|0	0|0	0|0	0|0	0|0	0|0	0|0	0|0	0|0	0|0	0|0	0|0	0|0	0|0	0|0	0|0	0|0	0|0	0|0	0|0	0|0	0|0	0|0	0|0	0|0	0|0	0|0	0|0	0|0	0|0	0|0	0|0	0|0	0|0	0|0	0|0	0|0	0|0	0|0	0|0	0|0	0|0	0|0	0|0	0|0	0|0	0|0	0|0	0|0	0|0	0|0	0|0	0|0	0|0	0|0	0|0	0|0	0|0	0|0	0|0	0|0	0|0	0|0	0|0	0|0	0|0	0|0	0|0	0|0	0|0	0|0	0|0	0|0	0|0	0|0	0|0	0|0	0|0	0|0	0|0	0|0	0|0	0|0	0|0	0|0	0|0	0|0	0|0	0|0	0|0	0|0	0|0	0|0	0|0	0|0	0|0	0|0	0|0	0|0	0|0	0|0	0|0	0|0	0|0	0|0	0|0	0|0	0|0	0|0	0|0	0|0	0|0	0|0	0|0	0|0	0|0	0|0	0|0	0|0	0|0	0|0	0|0	0|0	0|0	0|0	0|0	0|0	0|0	0|0	0|0	0|0	0|0	0|0	0|0	0|0	0|0	0|0	0|0	0|0	0|0	0|0	0|0	0|0	0|0	0|0	0|0	0|0	0|0	0|0	0|0	0|0	0|0	0|0	0|0	0|0	0|0	0|0	0|0	0|0	0|0	0|0	0|0	0|0	0|0	0|0	0|0	0|0	0|0	0|0	0|0	0|0	0|0	0|0	0|0	0|0	0|0	0|0	0|0	0|0	0|0	0|0	0|0	0|0	0|0	0|0	0|0	0|0	0|0	0|0	0|0	0|0	0|0	0|0	0|0	0|0	0|0	0|0	0|0	0|0	0|0	0|0	0|0	0|0	0|0	0|0	0|0	0|0	0|0	0|0	0|0	0|0	0|0	0|0	0|0	0|0	0|0	0|0	0|0	0|0	0|0	0|0	0|0	0|0	0|0	0|0	0|0	0|0	0|0	0|0	0|0	0|0	0|0	0|0	0|0	0|0	0|0	0|0	0|0	0|0	0|0	0|0	0|0	0|0	0|0	0|0	0|0	0|0	0|0	0|0	0|0	0|0	0|0	0|0	0|0	0|0	0|0	0|0	0|0	0|0	0|0	0|0	0|0	0|0	0|0	0|0	0|0	0|1	1|0	0|0	0|0	1|0	0|0	0|0	0|1	1|0	0|0	0|0	1|0	0|1	0|0	0|0	0|0	0|0	0|0	0|0	0|0	0|0	0|0	0|0	0|0	0|1	0|0	0|0	0|0	0|0	0|0	0|0	0|0	0|0	0|0	0|0	0|0	0|1	0|0	0|0	0|0	0|0	0|0	0|0	0|0	0|0	0|0	0|0	0|0	0|0	0|0	0|0	0|0	0|0	0|0	0|0	0|0	0|0	0|0	0|0	0|0	0|0	0|0	0|0	0|0	0|0	0|0	0|0	0|0	0|0	0|0	0|0	0|0	0|0	1|1	1|0	1|1	0|0	1|0
1	28846941	NC_035161.2_28846941_ATC_A	ATC	A	57	.	AF=0.065895;AQ=57;ANN=A|frameshift_variant&splice_region_variant|HIGH|Manes.01G086600|Manes.01G086600.v8.1|transcript|Manes.01G086600.1.v8.1|protein_coding|2/3|c.152_153delTC|p.Ile51fs|560/1427|152/945|51/314||,A|upstream_gene_variant|MODIFIER|Manes.01G086700|Manes.01G086700.v8.1|transcript|Manes.01G086700.3.v8.1|protein_coding||c.-2074_-2073delTC|||||1738|,A|upstream_gene_variant|MODIFIER|Manes.01G086700|Manes.01G086700.v8.1|transcript|Manes.01G086700.11.v8.1|protein_coding||c.-2074_-2073delTC|||||1737|,A|upstream_gene_variant|MODIFIER|Manes.01G086700|Manes.01G086700.v8.1|transcript|Manes.01G086700.4.v8.1|protein_coding||c.-2074_-2073delTC|||||1737|,A|upstream_gene_variant|MODIFIER|Manes.01G086700|Manes.01G086700.v8.1|transcript|Manes.01G086700.10.v8.1|protein_coding||c.-2074_-2073delTC|||||1738|,A|downstream_gene_variant|MODIFIER|Manes.01G086500|Manes.01G086500.v8.1|transcript|Manes.01G086500.1.v8.1|protein_coding||c.*2821_*2822delTC|||||2821|;LOF=(Manes.01G086600|Manes.01G086600.v8.1|1|1.00)	GT:DP:AD:GQ:PL:RNC	1|0	0|0	0|0	0|0	0|0	0|0	0|0	0|0	0|0	0|0	0|0	0|0	0|0	0|0	0|0	0|0	0|0	0|0	0|0	0|0	0|0	0|0	0|0	0|0	0|0	0|0	0|0	0|0	0|0	0|0	0|0	0|0	0|0	0|0	0|0	0|0	0|0	0|0	0|0	0|0	0|0	0|0	0|0	0|0	0|0	0|0	0|0	0|0	0|0	0|0	0|0	0|0	0|0	0|0	0|0	0|0	0|0	0|0	0|0	0|0	0|0	0|0	0|0	0|0	0|0	0|0	0|0	0|0	0|0	0|0	1|0	0|0	0|0	0|0	0|0	0|0	0|0	0|0	0|0	0|0	0|0	0|0	0|0	0|0	0|0	0|0	0|0	0|0	0|0	0|0	0|0	0|0	0|0	0|0	0|0	0|0	0|0	0|0	0|0	0|0	0|0	0|0	0|0	0|0	0|0	0|0	0|0	0|0	0|0	0|0	0|0	0|0	0|0	0|0	0|0	0|0	0|0	1|0	0|0	0|0	0|0	0|0	0|0	0|0	0|0	0|0	0|0	0|0	0|0	0|0	0|0	0|0	0|0	0|0	0|0	0|0	0|0	0|0	0|0	0|0	0|0	0|0	0|0	0|0	0|0	0|0	0|0	0|0	0|0	0|0	0|0	0|0	0|0	0|0	0|0	0|0	0|0	0|0	0|0	0|0	0|0	0|0	0|0	0|0	0|0	0|0	0|0	0|0	0|0	0|0	0|0	0|0	0|0	0|0	0|0	0|0	0|0	0|0	0|0	0|0	0|0	0|0	0|0	0|0	0|0	0|0	0|0	0|0	0|0	0|0	0|0	0|0	0|0	0|0	0|0	0|0	0|0	0|0	0|0	0|0	0|0	0|0	0|0	0|0	0|0	0|0	0|0	0|1	0|0	0|0	0|0	0|0	0|0	0|0	0|0	0|0	0|0	0|0	0|0	0|0	0|0	0|0	0|0	0|0	0|0	0|0	0|0	0|0	0|0	0|0	0|0	0|0	0|0	0|0	0|0	0|0	0|0	0|0	0|0	0|0	0|0	0|0	0|0	0|0	0|1	0|0	0|0	0|0	0|0	0|0	0|0	1|1	0|0	1|0	0|0	0|0	0|0	0|0	0|0	0|0	0|0	0|0	1|1	0|0	0|0	0|1	0|1	0|0	1|1	0|0	0|0	0|0	0|0	0|0	0|0	0|0	0|0	0|0	0|0	0|0	0|0	0|0	0|0	0|1	1|0	1|0	0|0	0|0	0|0	0|0	0|0	0|0	0|0	0|0	0|0	0|0	0|0	0|0	0|0	0|0	0|0	0|0	0|0	0|0	0|0	0|0	0|0	0|0	0|0	0|0	0|0	0|0	0|0	0|0	0|0	0|0	0|1	0|0	0|0	0|0	1|0	0|0	0|0	0|0	0|1	0|0	0|0	1|1	1|1	1|1	0|0	0|0	0|0	0|1	0|0	0|0	0|0	0|0	0|0	0|0	0|0	0|0	0|0	0|0	0|0	0|0	0|0	0|0	0|0	0|0	0|0	0|0	0|0	0|0	0|0	0|0	0|0	0|0	0|0	0|0	0|0	0|0	0|0	0|0	0|0	0|0	0|0	0|0	0|0	0|0	0|0	0|0	0|0	0|0	0|0	0|0	0|0	0|0	0|0	0|0	0|0	1|0	0|1	0|0	0|1	0|0	0|0	0|0	0|0	0|0	0|0	0|0	0|0	0|0	0|0	0|0	0|0	0|0	0|0	0|0	0|0	0|0	0|0	0|0	0|0	1|1	0|0	0|0	0|0	0|0	0|0	0|0	0|0	0|0	0|0	0|0	0|0	0|0	0|0	0|0
1	28847565	NC_035161.2_28847565_A_AC	A	AC	74	.	AF=0.388833;AQ=74;ANN=AC|frameshift_variant|HIGH|Manes.01G086600|Manes.01G086600.v8.1|transcript|Manes.01G086600.1.v8.1|protein_coding|3/3|c.499_500insC|p.Asn167fs|908/1427|500/945|167/314||,AC|upstream_gene_variant|MODIFIER|Manes.01G086700|Manes.01G086700.v8.1|transcript|Manes.01G086700.3.v8.1|protein_coding||c.-1451_-1450insC|||||1114|,AC|upstream_gene_variant|MODIFIER|Manes.01G086700|Manes.01G086700.v8.1|transcript|Manes.01G086700.11.v8.1|protein_coding||c.-1451_-1450insC|||||1113|,AC|upstream_gene_variant|MODIFIER|Manes.01G086700|Manes.01G086700.v8.1|transcript|Manes.01G086700.4.v8.1|protein_coding||c.-1451_-1450insC|||||1113|,AC|upstream_gene_variant|MODIFIER|Manes.01G086700|Manes.01G086700.v8.1|transcript|Manes.01G086700.10.v8.1|protein_coding||c.-1451_-1450insC|||||1114|,AC|downstream_gene_variant|MODIFIER|Manes.01G086500|Manes.01G086500.v8.1|transcript|Manes.01G086500.1.v8.1|protein_coding||c.*3444_*3445insC|||||3445|;LOF=(Manes.01G086600|Manes.01G086600.v8.1|1|1.00)	GT:DP:AD:GQ:PL:RNC	0|1	0|0	0|0	0|0	0|1	0|1	0|1	1|0	1|1	1|0	1|0	0|1	0|0	0|1	0|1	0|1	0|0	0|0	0|0	0|1	1|1	1|0	1|0	0|1	0|1	1|1	1|0	0|0	1|1	0|0	0|0	0|0	1|1	0|1	0|0	1|1	0|0	0|0	1|1	0|1	0|0	1|1	1|1	1|1	1|1	1|0	0|0	1|0	1|1	1|0	1|0	0|1	0|0	0|0	1|0	1|1	0|0	0|0	1|1	1|1	0|1	0|0	0|0	1|1	0|0	0|0	0|1	1|1	0|1	1|0	0|1	1|1	0|0	0|1	1|1	1|1	0|1	0|1	0|0	1|1	0|1	0|1	0|0	1|0	0|1	1|0	1|1	1|0	1|0	0|1	0|0	0|0	1|1	0|1	0|1	1|0	1|1	1|0	0|0	0|0	0|0	0|1	0|0	0|0	1|1	0|0	0|1	0|0	0|0	0|1	0|1	0|0	0|0	0|0	1|1	0|0	0|0	0|0	0|0	0|1	0|0	1|0	0|0	1|1	0|0	1|0	1|0	1|1	1|1	1|1	0|0	1|0	0|1	1|1	0|0	1|1	0|0	1|1	0|0	0|0	1|0	0|1	0|0	1|0	0|0	0|0	1|1	0|1	0|0	0|0	0|1	1|0	0|0	0|1	0|1	1|1	1|0	1|0	1|1	1|1	1|1	1|0	1|1	0|1	0|1	0|1	0|0	0|1	0|0	1|0	0|1	0|0	0|0	0|0	0|0	0|0	1|0	1|0	1|1	1|1	1|1	1|0	0|0	0|0	1|0	0|1	1|0	1|0	0|0	0|0	0|0	1|1	0|0	1|1	1|1	0|0	1|0	0|0	0|1	1|1	1|1	0|0	0|1	1|1	1|1	0|1	0|0	0|0	1|1	0|1	1|0	1|0	0|0	1|1	0|0	0|0	0|0	1|0	0|0	0|1	0|0	1|0	1|1	0|1	1|0	1|0	0|0	1|0	1|0	1|0	0|1	1|1	0|0	0|0	0|0	0|1	1|0	1|0	0|1	0|0	1|1	1|0	0|0	0|0	0|0	0|0	1|1	0|0	1|0	0|0	0|0	0|0	1|0	0|0	1|0	0|1	1|1	1|0	0|1	1|0	0|1	0|0	0|0	0|0	1|0	1|0	0|0	0|0	0|0	1|0	1|1	0|1	1|1	1|1	1|0	0|0	1|1	1|0	0|1	0|1	1|0	0|1	0|1	0|0	0|0	0|0	1|0	1|0	1|1	1|0	0|0	0|0	0|0	0|0	0|1	0|1	1|1	1|1	1|1	0|0	1|1	0|0	0|0	0|0	0|0	1|1	1|1	0|0	0|0	0|1	0|1	0|1	0|0	0|0	0|1	0|1	1|0	0|0	0|0	0|1	0|1	0|1	1|0	0|0	0|0	1|1	0|0	0|0	0|0	0|0	1|0	1|0	0|1	0|0	0|0	0|0	0|0	0|0	0|1	0|0	0|0	0|0	0|0	0|0	0|0	0|0	0|0	0|0	0|0	0|0	0|0	0|0	0|0	0|0	0|0	0|0	0|0	1|1	0|0	0|0	0|0	1|1	0|0	0|0	0|0	0|0	0|0	0|0	0|0	0|0	0|0	0|1	0|0	1|0	0|0	0|0	0|0	0|0	0|0	0|0	1|0	0|0	0|0	0|0	0|0	0|0	1|1	0|1	0|1	1|1	1|0	0|0	0|0	0|0	1|0	1|1	1|0	0|0	0|1	0|0	0|0	0|0	1|1	1|1	1|1	0|0	0|0	0|0	0|0	0|0	0|0	0|0	0|0	0|0	0|0	0|0	0|0	0|0	0|1	0|0
1	28847694	NC_035161.2_28847694_A_T	A	T	61	.	AF=0.07495;AQ=61;ANN=T|stop_gained|HIGH|Manes.01G086600|Manes.01G086600.v8.1|transcript|Manes.01G086600.1.v8.1|protein_coding|3/3|c.628A>T|p.Arg210*|1036/1427|628/945|210/314||,T|upstream_gene_variant|MODIFIER|Manes.01G086700|Manes.01G086700.v8.1|transcript|Manes.01G086700.3.v8.1|protein_coding||c.-1322A>T|||||986|,T|upstream_gene_variant|MODIFIER|Manes.01G086700|Manes.01G086700.v8.1|transcript|Manes.01G086700.11.v8.1|protein_coding||c.-1322A>T|||||985|,T|upstream_gene_variant|MODIFIER|Manes.01G086700|Manes.01G086700.v8.1|transcript|Manes.01G086700.4.v8.1|protein_coding||c.-1322A>T|||||985|,T|upstream_gene_variant|MODIFIER|Manes.01G086700|Manes.01G086700.v8.1|transcript|Manes.01G086700.10.v8.1|protein_coding||c.-1322A>T|||||986|,T|downstream_gene_variant|MODIFIER|Manes.01G086500|Manes.01G086500.v8.1|transcript|Manes.01G086500.1.v8.1|protein_coding||c.*3573A>T|||||3573|	GT:DP:AD:GQ:PL:RNC	1|0	0|0	0|1	0|0	0|0	0|0	0|0	0|0	0|0	0|0	0|0	0|0	1|0	0|0	0|0	0|0	0|0	0|0	0|0	0|0	0|0	0|0	0|0	0|0	0|0	0|0	0|0	0|0	0|0	0|0	0|0	0|0	0|0	0|0	0|0	0|0	0|0	0|0	0|0	0|0	0|0	0|0	0|0	0|0	0|0	0|0	0|0	0|0	0|0	0|0	0|0	0|0	0|0	0|0	0|0	0|0	0|0	0|0	0|0	0|0	0|0	0|0	0|0	0|0	0|1	1|0	0|0	0|0	0|0	0|0	1|0	0|0	0|0	0|0	0|0	0|0	0|0	0|0	0|0	0|0	0|0	0|0	0|0	0|0	0|0	0|0	0|0	0|0	0|0	0|0	0|0	0|0	0|0	0|0	0|0	0|0	0|0	0|0	0|0	0|0	0|0	0|0	0|1	0|0	0|0	0|0	0|0	0|0	0|0	0|0	0|0	0|0	0|0	0|0	0|0	0|0	0|0	1|0	0|0	0|0	0|0	0|0	0|0	0|0	0|0	0|0	0|0	0|0	0|0	0|0	0|0	0|0	0|0	0|0	0|0	0|0	0|0	0|0	0|0	0|0	0|0	0|0	0|0	0|0	0|0	0|0	0|0	0|0	0|0	0|0	0|0	0|0	0|0	0|0	0|0	0|0	0|0	0|0	0|0	0|0	0|0	0|0	0|0	0|0	0|0	0|0	0|0	0|0	0|0	0|0	0|0	0|0	0|0	0|0	0|0	0|0	0|0	0|0	0|0	0|0	0|0	0|0	0|0	0|0	0|0	0|0	0|0	0|0	0|0	0|0	0|0	0|0	0|0	0|0	0|0	0|0	0|0	0|0	0|0	0|0	0|0	0|0	0|0	0|0	0|0	0|0	0|0	0|1	0|0	0|0	0|0	0|0	0|0	0|0	0|0	1|0	0|1	0|0	0|0	0|0	0|0	0|0	0|0	1|0	0|1	0|0	0|0	0|0	0|0	0|0	0|0	0|0	0|1	0|0	0|0	0|0	0|0	0|0	0|0	0|1	0|0	0|0	0|0	0|0	0|1	0|0	0|0	0|1	0|0	0|0	0|0	1|1	0|0	1|0	0|0	1|0	0|0	0|0	0|0	0|0	0|0	0|0	1|1	0|0	0|0	0|1	0|1	0|0	1|1	0|0	0|0	0|0	0|0	0|0	0|0	0|0	0|0	0|0	0|0	0|0	0|0	0|0	0|0	0|1	1|0	1|0	0|0	0|0	0|0	0|0	0|0	0|0	0|0	0|0	0|0	0|0	0|0	0|0	0|0	0|0	0|0	1|0	1|0	0|0	0|0	0|0	0|0	0|0	0|0	0|0	0|0	0|0	0|0	0|0	0|0	0|0	0|1	0|0	0|0	0|0	1|0	0|0	0|0	0|0	1|1	0|0	0|0	1|1	1|1	1|1	0|0	0|0	0|0	0|1	0|0	0|0	0|0	0|0	0|0	0|0	0|0	0|0	0|0	0|0	0|0	0|0	0|0	0|0	0|0	0|0	0|0	0|0	0|0	0|0	0|0	0|0	0|0	0|0	0|0	0|0	0|0	0|0	0|0	0|0	0|0	0|0	0|0	0|0	0|0	0|0	0|0	0|0	0|0	0|0	0|0	0|0	0|0	0|0	0|0	0|0	0|0	1|0	0|1	0|0	0|1	0|0	0|0	0|0	0|0	0|0	0|0	0|0	0|0	0|0	0|0	0|0	0|0	0|0	0|0	0|1	0|0	0|0	0|0	0|0	0|0	1|1	0|0	0|0	0|0	0|0	0|0	0|0	0|0	0|0	0|0	0|0	0|0	0|0	0|0	0|0
1	28847927	NC_035161.2_28847927_GA_G	GA	G	60	.	AF=0.137324;AQ=60;ANN=G|frameshift_variant|HIGH|Manes.01G086600|Manes.01G086600.v8.1|transcript|Manes.01G086600.1.v8.1|protein_coding|3/3|c.863delA|p.Lys288fs|1271/1427|863/945|288/314||INFO_REALIGN_3_PRIME,G|upstream_gene_variant|MODIFIER|Manes.01G086700|Manes.01G086700.v8.1|transcript|Manes.01G086700.3.v8.1|protein_coding||c.-1088delA|||||752|,G|upstream_gene_variant|MODIFIER|Manes.01G086700|Manes.01G086700.v8.1|transcript|Manes.01G086700.11.v8.1|protein_coding||c.-1088delA|||||751|,G|upstream_gene_variant|MODIFIER|Manes.01G086700|Manes.01G086700.v8.1|transcript|Manes.01G086700.4.v8.1|protein_coding||c.-1088delA|||||751|,G|upstream_gene_variant|MODIFIER|Manes.01G086700|Manes.01G086700.v8.1|transcript|Manes.01G086700.10.v8.1|protein_coding||c.-1088delA|||||752|,G|downstream_gene_variant|MODIFIER|Manes.01G086500|Manes.01G086500.v8.1|transcript|Manes.01G086500.1.v8.1|protein_coding||c.*3807delA|||||3807|;LOF=(Manes.01G086600|Manes.01G086600.v8.1|1|1.00)	GT:DP:AD:GQ:PL:RNC	0|0	0|0	0|0	0|0	0|0	0|0	0|0	0|1	0|0	0|0	0|1	1|0	0|0	0|0	0|0	1|0	1|1	1|1	0|0	0|0	0|0	0|1	0|0	1|0	1|0	0|0	0|0	1|0	0|0	1|0	1|0	0|1	0|0	1|0	0|1	0|0	0|1	1|0	0|0	1|0	0|0	0|0	0|0	0|0	0|0	0|1	0|1	0|0	0|0	0|1	0|0	0|0	0|0	1|0	0|0	0|0	1|1	0|1	0|0	0|0	1|0	1|0	0|1	0|0	0|0	1|0	1|0	0|0	1|0	0|0	0|0	0|0	0|0	0|0	0|0	0|0	0|0	1|0	0|0	0|0	1|0	1|0	1|1	0|0	0|0	0|0	0|0	0|1	0|0	0|0	0|0	0|1	0|0	0|0	0|0	0|0	0|0	0|0	0|1	1|1	0|0	1|0	0|0	0|0	0|0	0|0	0|0	1|1	1|1	1|0	0|0	1|1	1|0	0|1	0|0	1|1	1|1	0|1	0|0	1|0	1|0	0|1	1|0	0|0	0|0	0|1	0|1	0|0	0|0	0|0	0|1	0|1	0|0	0|0	0|1	0|0	0|0	0|0	0|1	1|0	0|0	1|0	0|0	0|1	1|0	0|1	0|0	1|0	1|1	1|1	1|0	0|1	1|1	1|0	1|0	0|0	0|0	0|1	0|0	0|0	0|0	0|0	0|0	0|0	1|0	0|0	1|0	0|0	0|0	0|1	0|0	1|0	0|0	0|1	1|0	0|0	0|0	0|0	0|0	0|0	0|0	0|0	1|0	0|1	0|1	1|0	0|0	0|1	0|0	1|1	0|1	0|0	1|0	0|0	0|0	1|1	0|1	0|0	1|0	0|0	0|0	0|1	0|0	0|0	0|0	1|0	1|0	0|0	0|0	0|0	0|1	0|0	1|1	0|0	1|0	0|0	0|0	0|0	0|1	1|0	1|0	0|0	0|0	0|0	0|0	0|1	1|0	0|0	0|0	0|0	1|0	0|0	0|0	0|0	0|0	0|0	0|0	0|0	0|0	0|0	0|0	0|0	0|0	1|1	0|0	1|0	0|0	0|0	0|0	0|1	1|1	0|0	0|1	0|1	0|0	0|0	0|0	0|0	0|0	0|1	0|0	1|0	0|0	1|0	0|0	0|0	1|0	0|0	0|0	0|1	0|0	1|0	0|0	0|0	0|0	0|1	0|0	0|1	1|0	1|0	0|0	1|0	1|0	0|0	0|0	0|1	0|1	0|1	0|0	0|0	0|1	0|0	1|0	0|0	0|0	1|0	0|0	0|0	0|0	1|0	0|0	0|0	0|0	1|1	1|1	0|0	0|0	0|0	1|1	0|0	1|0	1|0	1|0	0|1	1|0	1|0	0|0	1|1	1|1	0|0	0|0	0|0	0|1	0|0	0|0	0|0	1|0	0|0	0|0	0|0	0|1	0|0	0|0	0|0	0|0	1|0	0|0	0|0	0|0	0|0	0|0	0|0	0|0	0|0	0|0	0|0	0|0	0|0	0|0	0|0	0|0	0|0	0|0	0|0	0|0	0|0	0|0	0|0	0|0	0|0	0|0	0|0	0|0	0|0	0|0	0|0	0|0	0|0	0|0	0|0	0|0	1|0	1|0	0|1	0|0	0|0	0|0	0|0	0|0	0|0	0|1	0|0	0|0	1|0	1|0	1|0	0|0	1|0	1|0	0|0	0|0	1|0	0|0	1|0	0|1	0|0	0|0	1|0	0|0	0|0	1|1	1|1	0|0	0|0	0|0	0|0	0|0	0|0	0|0	0|0	0|0	0|0	0|0	0|0	0|1	0|0	0|0	0|0	0|0	0|0
1	28849200	NC_035161.2_28849200_C_CT	C	CT	68	.	AF=0.132294;AQ=68;ANN=CT|frameshift_variant|HIGH|Manes.01G086700|Manes.01G086700.v8.1|transcript|Manes.01G086700.3.v8.1|protein_coding|1/7|c.190dupT|p.Ser64fs|527/2891|191/1095|64/364||INFO_REALIGN_3_PRIME,CT|downstream_gene_variant|MODIFIER|Manes.01G086600|Manes.01G086600.v8.1|transcript|Manes.01G086600.1.v8.1|protein_coding||c.*1189_*1190insT|||||1116|,CT|intron_variant|MODIFIER|Manes.01G086700|Manes.01G086700.v8.1|transcript|Manes.01G086700.11.v8.1|protein_coding|1/6|c.175+15dupT||||||INFO_REALIGN_3_PRIME,CT|intron_variant|MODIFIER|Manes.01G086700|Manes.01G086700.v8.1|transcript|Manes.01G086700.4.v8.1|protein_coding|1/6|c.175+15dupT||||||INFO_REALIGN_3_PRIME,CT|intron_variant|MODIFIER|Manes.01G086700|Manes.01G086700.v8.1|transcript|Manes.01G086700.10.v8.1|protein_coding|1/6|c.175+15dupT||||||INFO_REALIGN_3_PRIME;LOF=(Manes.01G086700|Manes.01G086700.v8.1|4|0.25)	GT:DP:AD:GQ:PL:RNC	0|0	0|0	0|0	0|0	0|0	0|0	0|0	0|1	0|0	0|0	0|1	1|0	0|0	0|0	0|0	1|0	1|1	1|1	0|0	0|0	0|0	0|1	0|0	1|0	1|0	0|0	0|0	1|0	0|0	1|0	1|0	0|1	0|0	1|0	0|1	0|0	0|1	1|0	0|0	1|0	0|0	0|0	0|0	0|0	0|0	0|1	0|1	0|0	0|0	0|1	0|0	0|0	0|0	1|0	0|0	0|0	1|1	0|1	0|0	0|0	1|0	1|0	0|1	0|0	0|0	1|0	1|0	0|0	1|0	0|0	0|0	0|0	0|0	0|0	0|0	0|0	0|0	1|0	0|0	0|0	1|0	1|0	1|1	0|0	0|0	0|0	0|0	0|1	0|0	0|0	0|0	0|1	0|0	0|0	0|0	0|0	0|0	0|0	0|1	1|1	0|0	1|0	0|0	0|0	0|0	0|0	0|0	1|1	1|1	1|0	0|0	1|1	1|0	0|1	0|0	1|1	1|1	0|1	0|0	1|0	1|0	0|1	1|0	0|0	0|0	0|1	0|1	0|0	0|0	0|0	0|1	0|1	0|0	0|0	0|1	0|0	0|0	0|0	0|1	1|0	0|0	1|0	0|0	0|1	1|0	0|1	0|0	1|0	1|1	1|1	1|0	0|1	1|1	1|0	1|0	0|0	0|0	0|1	0|0	0|0	0|0	0|0	0|0	0|0	1|0	0|0	1|0	0|0	0|0	0|1	0|0	1|0	0|0	0|1	1|0	0|0	0|0	0|0	0|0	0|0	0|0	0|0	1|0	0|1	0|1	1|0	0|0	0|1	0|0	1|1	0|1	0|0	1|0	0|0	0|0	1|1	0|1	0|0	1|0	0|0	0|0	0|1	0|0	0|0	0|0	1|0	1|0	0|0	0|0	0|0	0|1	0|0	1|1	0|0	1|0	0|0	0|0	0|0	0|1	1|0	1|0	0|0	0|0	0|0	0|0	0|1	1|0	0|0	0|0	0|0	1|0	0|0	0|0	0|0	0|0	0|0	0|0	0|0	0|0	0|0	0|0	0|0	0|0	1|1	0|0	1|0	0|0	0|0	0|0	0|1	1|1	0|0	0|1	0|1	0|0	0|0	0|0	0|0	0|0	0|1	0|0	0|0	0|0	1|0	0|0	0|0	1|0	0|0	0|0	0|1	0|0	1|0	0|0	0|0	0|0	0|1	0|0	0|1	1|0	1|0	0|0	1|0	1|0	0|0	0|0	0|1	0|1	0|1	0|0	0|0	0|1	0|0	1|0	0|0	0|0	1|0	0|0	0|0	0|0	1|0	0|0	0|0	0|0	1|1	1|1	0|0	0|0	0|0	1|1	0|0	1|0	1|0	1|0	0|1	1|0	1|0	0|0	1|1	1|1	0|0	0|0	0|0	0|1	0|0	0|0	0|0	1|0	0|0	0|0	0|0	0|1	0|0	0|0	0|0	0|0	1|0	0|0	0|0	0|0	0|0	0|0	0|0	0|0	0|0	0|0	0|0	0|0	0|0	0|0	0|0	0|0	0|0	0|0	0|0	0|0	0|0	0|0	0|0	0|0	0|0	0|0	0|0	0|0	0|0	0|0	0|0	0|0	0|0	0|0	0|0	0|0	1|0	1|0	0|1	0|0	0|0	0|0	0|0	0|0	0|0	0|1	0|0	0|0	1|0	1|0	1|0	0|0	1|0	1|0	0|0	0|0	1|0	0|0	1|0	0|1	0|0	0|0	1|0	0|0	0|0	1|1	1|1	0|0	0|0	0|0	0|0	0|0	0|0	0|0	0|0	0|0	0|0	0|0	0|0	0|1	0|0	0|0	0|0	0|0	0|0
1	28851935	NC_035161.2_28851935_A_G	A	G	58	.	AF=0.004527;AQ=58;ANN=G|splice_acceptor_variant&intron_variant|HIGH|Manes.01G086700|Manes.01G086700.v8.1|transcript|Manes.01G086700.11.v8.1|protein_coding|5/6|c.718-2A>G||||||,G|missense_variant|MODERATE|Manes.01G086700|Manes.01G086700.v8.1|transcript|Manes.01G086700.3.v8.1|protein_coding|6/7|c.880A>G|p.Arg294Gly|1216/2891|880/1095|294/364||,G|missense_variant|MODERATE|Manes.01G086700|Manes.01G086700.v8.1|transcript|Manes.01G086700.4.v8.1|protein_coding|6/7|c.721A>G|p.Arg241Gly|1058/2733|721/936|241/311||,G|3_prime_UTR_variant|MODIFIER|Manes.01G086700|Manes.01G086700.v8.1|transcript|Manes.01G086700.10.v8.1|protein_coding|6/7|c.*4A>G|||||453|,G|downstream_gene_variant|MODIFIER|Manes.01G086600|Manes.01G086600.v8.1|transcript|Manes.01G086600.1.v8.1|protein_coding||c.*3924A>G|||||3850|,G|downstream_gene_variant|MODIFIER|Manes.01G086800|Manes.01G086800.v8.1|transcript|Manes.01G086800.1.v8.1|protein_coding||c.*4330T>C|||||3641|;LOF=(Manes.01G086700|Manes.01G086700.v8.1|4|0.25)	GT:DP:AD:GQ:PL:RNC	0|0	0|0	0|0	0|0	0|0	0|0	0|0	0|0	0|0	0|0	0|0	0|0	0|0	0|0	0|0	0|0	0|0	0|0	0|0	0|0	0|0	0|0	0|0	0|0	0|0	0|0	0|0	0|0	0|0	0|0	0|0	0|0	0|0	0|0	0|0	0|0	0|0	0|0	0|0	0|0	0|0	0|0	0|0	0|0	0|0	0|0	0|0	0|0	0|0	0|0	0|0	0|0	0|0	0|0	0|0	0|0	0|0	0|0	0|0	0|0	0|0	0|0	0|0	0|0	0|0	0|0	0|0	0|0	0|0	0|0	0|0	0|0	0|0	0|0	0|0	0|0	0|0	0|0	0|0	0|0	0|0	0|0	0|0	0|0	0|0	0|0	0|0	0|0	0|0	0|0	0|0	0|0	0|0	0|0	0|0	0|0	0|0	0|0	0|0	0|0	0|0	0|0	0|0	0|0	0|0	0|0	0|0	0|0	0|0	0|0	0|0	0|0	0|0	0|0	0|0	0|0	0|0	0|0	0|0	0|0	0|0	0|0	0|0	0|0	0|0	0|0	0|0	0|0	0|0	0|0	0|0	0|0	0|0	0|0	0|0	0|0	0|0	0|0	0|0	0|0	0|0	0|0	0|0	0|0	0|0	0|0	0|0	0|0	0|0	0|0	0|0	0|0	0|0	0|0	0|0	0|0	0|0	0|0	0|0	0|0	0|0	0|0	0|0	0|0	0|0	0|0	0|0	0|0	0|0	0|0	0|0	0|0	0|0	0|0	0|0	0|0	0|0	0|0	0|0	0|0	0|0	0|0	0|0	0|0	0|0	0|0	0|0	0|0	0|0	0|0	0|0	0|0	0|0	0|0	0|0	0|0	0|0	0|0	0|0	0|0	0|0	0|0	0|0	0|0	0|0	0|0	0|0	0|0	0|0	0|0	0|0	0|0	0|0	0|0	0|0	0|0	0|0	0|0	0|0	0|0	0|0	0|0	0|0	0|0	0|0	0|0	0|0	0|0	0|0	0|0	0|0	0|0	0|0	0|0	0|0	0|0	0|0	0|0	0|0	0|0	0|0	0|0	0|0	0|0	0|0	0|0	0|0	0|0	0|0	0|0	0|0	0|0	0|0	0|0	0|0	0|0	0|0	0|0	0|0	0|0	0|0	0|0	0|0	0|0	0|0	0|0	0|0	0|0	0|0	0|0	0|0	0|0	0|0	0|0	0|0	0|0	0|0	0|0	0|0	0|0	0|0	0|0	0|0	0|0	0|0	0|0	0|0	0|0	0|0	0|0	0|0	0|0	0|0	0|0	0|0	0|0	0|0	0|0	0|0	0|0	0|0	0|0	0|0	0|0	0|0	0|0	0|0	0|0	0|0	0|0	0|0	0|0	0|0	0|0	0|0	0|0	0|0	0|0	0|0	0|0	0|0	0|0	0|0	0|0	0|0	0|0	0|0	0|0	0|0	0|0	0|0	0|0	0|0	0|0	0|0	0|0	0|0	0|0	0|0	0|0	0|0	0|0	0|0	0|0	0|0	0|0	0|0	0|0	0|0	0|0	0|0	0|0	0|0	0|0	0|0	0|0	0|0	0|0	0|0	0|0	0|0	0|0	1|1	0|0	0|0	0|0	0|0	0|0	0|0	0|0	0|0	0|0	0|0	0|0	0|0	0|0	0|0	0|0	0|0	0|0	0|0	0|0	0|0	0|0	0|0	0|0	0|0	0|0	0|0	0|0	0|0	0|0	0|0	0|0	0|0	0|0	0|0	0|0	0|0	0|0	0|0	0|0	0|0	0|0	0|0	0|0	0|0	1|1	1|1	1|1	0|1	0|0	0|0	0|0	0|0	0|0	0|0	0|0	0|0	0|0
1	28880870	NC_035161.2_28880870_A_G	A	G	76	.	AF=0.008048;AQ=76;ANN=G|splice_acceptor_variant&intron_variant|HIGH|Manes.01G087300|Manes.01G087300.v8.1|transcript|Manes.01G087300.5.v8.1|protein_coding|1/15|c.3-2A>G||||||,G|missense_variant|MODERATE|Manes.01G087300|Manes.01G087300.v8.1|transcript|Manes.01G087300.3.v8.1|protein_coding|1/15|c.331A>G|p.Arg111Gly|441/3351|331/2946|111/981||,G|missense_variant|MODERATE|Manes.01G087300|Manes.01G087300.v8.1|transcript|Manes.01G087300.1.v8.1|protein_coding|1/15|c.331A>G|p.Arg111Gly|518/3529|331/2943|111/980||,G|downstream_gene_variant|MODIFIER|Manes.01G087200|Manes.01G087200.v8.1|transcript|Manes.01G087200.1.v8.1|protein_coding||c.*2206A>G|||||1696|,G|downstream_gene_variant|MODIFIER|Manes.01G087200|Manes.01G087200.v8.1|transcript|Manes.01G087200.2.v8.1|protein_coding||c.*2206A>G|||||1696|;LOF=(Manes.01G087300|Manes.01G087300.v8.1|3|0.33)	GT:DP:AD:GQ:PL:RNC	0|0	0|0	0|0	0|0	0|0	0|0	0|0	0|0	0|0	0|0	0|0	0|0	0|0	0|0	0|0	0|0	0|0	0|0	0|0	0|0	0|0	0|0	0|0	0|0	0|0	0|0	0|0	0|0	0|0	0|0	0|0	0|0	0|0	0|0	0|0	0|0	0|0	0|0	0|0	0|0	0|0	0|0	0|0	0|0	0|0	0|0	0|0	0|0	0|0	0|0	0|0	0|0	0|0	0|0	0|0	0|0	0|0	0|0	0|0	0|0	0|0	0|0	0|0	0|0	0|0	0|0	0|0	0|0	0|0	0|0	0|0	0|0	0|0	0|0	0|0	0|0	0|0	0|0	0|0	0|0	0|0	0|0	0|0	0|0	0|0	0|0	0|0	0|0	0|0	0|0	0|0	0|0	0|0	0|0	0|0	0|0	0|0	0|0	0|0	0|0	0|0	0|0	0|0	0|0	0|0	0|0	0|0	0|0	0|0	0|0	0|0	0|0	0|0	0|0	0|0	0|0	0|0	0|0	0|0	0|0	0|0	0|0	0|0	0|0	0|0	0|0	0|0	0|0	0|0	0|0	0|0	0|0	0|0	0|0	0|0	0|0	0|0	0|0	0|0	0|0	0|0	0|0	0|0	0|0	0|0	0|0	0|0	0|0	0|0	0|0	0|0	0|0	0|0	0|0	0|0	0|0	0|0	0|0	0|0	0|0	0|0	0|0	0|0	0|0	0|0	0|0	0|0	0|0	0|0	0|0	0|0	0|0	0|0	0|0	0|0	0|0	0|0	0|0	0|0	0|0	0|0	0|0	0|0	0|0	0|0	0|0	0|0	0|0	0|0	0|0	0|0	0|0	0|0	0|0	0|0	0|0	0|0	0|0	0|0	0|0	0|0	0|0	0|0	0|0	0|0	0|0	0|0	0|0	0|0	0|0	0|0	0|0	0|0	0|0	0|0	0|0	0|0	0|0	0|0	0|0	0|0	0|0	0|0	0|0	0|0	0|0	0|0	0|0	0|0	0|0	0|0	0|0	0|0	0|0	0|0	0|0	0|0	0|0	0|0	0|0	0|0	0|0	0|0	0|0	0|0	0|0	0|0	0|0	0|0	0|0	0|0	0|0	0|0	0|0	0|0	0|0	0|0	0|0	0|0	0|0	0|0	0|0	0|0	0|0	0|0	0|0	0|0	0|0	0|0	0|0	0|0	0|0	0|0	0|0	0|0	0|0	0|0	0|0	0|0	0|0	0|0	0|0	0|0	0|0	0|0	0|0	0|0	0|0	0|0	0|0	0|0	0|0	0|0	0|0	0|0	0|0	0|0	0|0	0|0	0|0	0|0	0|0	0|0	0|0	0|0	0|0	0|0	0|0	0|0	0|0	0|0	0|0	0|0	0|0	0|0	0|0	0|0	0|0	0|0	0|0	0|0	0|0	0|0	0|0	0|0	0|0	0|0	0|0	0|0	0|0	0|0	0|0	0|0	0|0	0|0	0|0	0|0	0|0	0|0	0|0	0|0	0|0	0|0	0|0	0|0	0|0	0|0	0|0	0|0	0|0	0|0	0|0	0|0	0|0	0|0	0|0	0|0	0|0	1|1	1|1	1|1	0|0	0|0	0|0	0|0	1|1	0|0	0|0	0|0	0|0	0|0	0|0	0|0	0|0	0|0	0|0	0|0	0|0	0|0	0|0	0|0	0|0	0|0	0|0	0|0	0|0	0|0	0|0	0|0	0|0	0|0	0|0	0|0	0|0	0|0	0|0	0|0	0|0	0|0	0|0	0|0	0|0	0|0	0|0	0|0	0|0	1|1	0|0	0|0	0|0	0|0	1|1	1|1	1|1	0|0	0|0	0|0	0|0	0|0	0|0
1	28937569	NC_035161.2_28937569_C_A	C	A	63	.	AF=0.062877;AQ=63;ANN=A|stop_gained|HIGH|Manes.01G087800|Manes.01G087800.v8.1|transcript|Manes.01G087800.1.v8.1|protein_coding|4/4|c.667G>T|p.Glu223*|1624/1856|667/738|223/245||,A|downstream_gene_variant|MODIFIER|Manes.01G087700|Manes.01G087700.v8.1|transcript|Manes.01G087700.10.v8.1|protein_coding||c.*4047C>A|||||1193|,A|downstream_gene_variant|MODIFIER|Manes.01G087900|Manes.01G087900.v8.1|transcript|Manes.01G087900.4.v8.1|protein_coding||c.*4224G>T|||||3321|,A|downstream_gene_variant|MODIFIER|Manes.01G087900|Manes.01G087900.v8.1|transcript|Manes.01G087900.5.v8.1|protein_coding||c.*4219G>T|||||3321|	GT:DP:AD:GQ:PL:RNC	1|0	0|0	0|0	0|0	0|0	0|0	0|0	0|0	0|0	0|0	0|0	0|0	0|0	0|0	0|0	0|0	0|0	0|0	0|0	0|0	0|0	0|0	0|0	0|0	0|0	0|0	0|0	0|0	0|0	0|0	0|0	0|0	0|0	0|0	0|0	0|0	0|0	0|0	0|0	0|0	0|0	0|0	0|0	0|0	0|0	0|0	0|0	0|0	0|0	0|0	0|0	0|0	0|0	0|0	0|0	0|0	0|0	0|0	0|0	0|0	0|0	0|0	0|0	0|0	0|0	0|0	0|0	0|0	0|0	0|0	1|0	0|0	0|0	0|0	0|0	0|0	0|0	0|0	0|0	0|0	0|0	0|0	0|0	0|0	0|0	0|0	0|0	0|0	0|0	0|0	0|0	0|0	0|0	0|0	0|0	0|0	0|0	0|0	0|0	0|0	0|0	0|0	0|0	0|0	0|0	0|0	0|0	0|0	0|0	0|0	0|0	0|0	0|0	0|0	0|0	0|0	0|0	1|0	0|0	0|0	0|0	0|0	0|0	0|0	0|0	0|0	0|0	0|0	0|0	0|0	0|0	0|0	0|0	0|0	0|0	0|0	0|0	0|0	0|0	0|0	0|0	0|0	0|0	0|0	0|0	0|0	0|0	0|0	0|0	0|0	0|0	0|0	0|0	0|0	0|0	0|0	0|0	0|0	0|0	0|0	0|0	0|0	0|0	0|0	0|0	0|0	0|0	0|0	0|0	0|0	0|0	0|0	0|0	0|0	0|0	0|0	0|0	0|0	0|0	0|0	0|0	0|0	0|0	0|0	0|0	0|0	0|0	0|0	0|0	0|0	0|0	0|0	0|0	0|0	0|0	0|0	0|0	0|0	0|0	0|0	0|0	0|0	0|0	0|0	0|0	0|0	0|0	0|1	0|0	0|0	0|0	0|0	0|0	0|0	0|0	0|0	0|0	0|0	0|0	0|0	0|0	0|0	0|0	0|0	0|0	0|0	0|0	0|0	0|0	0|0	0|0	0|0	0|0	0|0	0|0	0|0	0|0	0|0	0|0	0|0	0|0	0|0	0|0	0|0	0|1	0|0	0|0	0|0	0|0	0|0	0|0	1|1	0|0	1|0	0|0	0|0	0|0	0|0	0|0	0|0	0|0	0|0	1|1	0|0	0|0	0|1	0|1	0|0	1|1	0|0	0|0	0|0	0|0	0|0	0|0	0|0	0|0	0|0	0|0	0|0	0|0	0|0	0|0	0|1	1|0	1|0	0|0	0|0	0|0	0|0	0|0	0|0	0|0	0|0	0|0	0|0	0|0	0|0	0|0	0|0	0|0	0|0	0|0	0|0	0|0	0|0	0|0	0|0	0|0	0|0	0|0	0|0	0|0	0|0	0|0	0|0	0|1	0|0	0|0	0|0	0|1	0|0	0|0	0|0	0|1	0|0	0|0	1|1	1|1	1|1	0|0	0|0	0|0	0|1	0|0	0|0	0|0	0|0	0|0	0|0	0|0	0|0	0|0	0|0	0|0	0|0	0|0	0|0	0|0	0|0	0|0	0|0	0|0	0|0	0|0	0|0	0|0	0|0	0|0	0|0	0|0	0|0	0|0	0|0	0|0	0|0	0|0	0|0	0|0	0|0	0|0	0|1	0|0	0|0	0|0	0|0	0|0	0|0	0|0	0|0	0|0	1|0	0|1	0|0	0|1	0|0	0|0	0|0	0|0	0|0	0|0	0|0	0|0	0|0	0|0	0|0	0|0	0|0	0|0	0|0	0|0	0|0	0|0	0|0	0|0	1|1	0|0	0|0	0|0	0|0	0|0	0|0	0|0	0|0	0|0	0|0	0|0	0|0	0|0	0|0
1	28962303	NC_035161.2_28962303_T_TTA	T	TTA	47	.	AF=0.009054;AQ=47;ANN=TTA|frameshift_variant|HIGH|Manes.01G088200|Manes.01G088200.v8.1|transcript|Manes.01G088200.1.v8.1|protein_coding|3/4|c.916_917insTA|p.Asn306fs|916/1170|916/1170|306/389||,TTA|upstream_gene_variant|MODIFIER|Manes.01G088101|Manes.01G088101.v8.1|transcript|Manes.01G088101.1.v8.1|protein_coding||c.-1968_-1967insTA|||||1844|;LOF=(Manes.01G088200|Manes.01G088200.v8.1|1|1.00)	GT:DP:AD:GQ:PL:RNC	0|0	0|0	0|1	0|0	1|0	0|1	0|1	0|0	0|0	0|0	0|0	0|0	0|0	0|0	0|0	0|0	0|0	0|0	0|0	0|0	0|0	0|0	0|0	0|0	0|0	0|0	0|0	0|0	0|0	0|0	0|0	0|0	0|0	0|0	0|0	0|0	0|0	0|0	0|0	0|0	0|0	0|0	0|0	0|0	0|0	0|0	0|0	0|0	0|0	0|0	0|0	0|0	0|0	0|0	0|0	0|0	0|0	0|0	0|0	0|0	0|0	0|0	0|0	0|0	0|1	1|0	0|0	0|0	0|0	0|0	0|0	0|0	0|0	0|0	0|0	0|0	0|0	0|0	0|0	0|0	0|0	0|0	0|0	0|0	0|0	0|0	0|0	0|0	0|0	0|0	0|0	0|0	0|0	0|0	0|0	0|0	0|0	0|0	0|0	0|0	0|0	0|0	0|0	0|0	0|0	0|0	0|0	0|0	0|0	0|0	0|0	0|0	0|0	0|0	0|0	0|0	0|0	0|0	0|0	0|0	0|0	0|0	0|0	0|0	0|0	0|0	0|0	0|0	0|0	0|0	0|0	0|0	0|0	0|0	0|0	0|0	0|0	0|0	0|0	0|0	0|0	0|0	0|0	0|0	0|0	0|0	0|0	0|0	0|0	0|0	0|0	0|0	0|0	0|0	0|0	0|0	0|0	0|0	0|0	0|0	0|0	0|0	0|0	0|0	0|0	0|0	0|0	0|0	0|0	0|0	0|0	0|0	0|0	0|0	0|0	0|0	0|0	0|0	0|0	0|0	0|0	0|0	0|0	0|0	0|0	0|0	0|0	0|0	0|0	0|0	0|0	0|0	0|0	0|0	0|0	0|0	0|0	0|0	0|0	0|0	0|0	0|0	0|0	0|0	0|0	0|0	0|0	0|0	0|0	0|0	0|0	0|0	0|0	0|0	0|0	0|0	0|0	0|0	0|0	0|0	0|0	0|0	0|0	0|0	0|0	0|0	0|0	0|0	0|0	0|0	0|0	0|0	0|1	0|0	0|0	0|0	0|0	0|0	0|0	0|1	0|0	0|1	0|0	0|0	0|0	0|0	0|0	0|0	1|0	0|0	0|0	0|0	0|0	0|0	0|0	0|0	0|0	0|0	0|0	0|0	0|0	0|0	0|0	0|0	0|0	0|0	0|0	0|0	0|0	0|0	0|0	0|0	0|0	0|0	0|0	0|0	0|0	0|0	0|0	0|0	0|0	0|0	0|0	0|0	0|0	0|0	0|0	0|0	0|0	0|0	0|0	0|0	0|0	0|0	0|0	0|0	0|0	0|0	0|0	0|0	0|0	0|0	0|0	0|0	0|0	0|0	0|0	0|0	0|0	0|0	0|0	0|0	0|0	0|0	0|0	0|0	0|0	0|0	0|0	0|0	0|0	0|0	0|0	0|0	1|0	0|0	0|0	0|0	0|0	0|0	0|0	0|0	0|0	0|0	0|0	0|0	0|0	0|0	0|0	0|0	0|0	0|0	0|0	0|0	0|0	0|0	0|0	0|0	0|0	0|0	0|0	0|0	0|0	0|0	0|0	0|0	0|0	0|0	0|0	0|0	0|0	0|0	0|0	0|0	0|0	0|0	0|0	0|0	0|0	0|0	0|0	0|0	0|0	0|0	0|0	0|0	0|0	0|0	0|0	0|0	0|0	0|0	0|0	0|0	0|0	0|0	0|0	0|0	0|0	0|0	0|0	0|0	0|0	0|0	0|0	0|0	0|0	0|0	0|0	0|0	0|0	0|0	0|0	0|0	0|0	0|0	0|0	0|0	0|0	0|0	0|0	0|0	0|0	0|0	0|0	0|0	0|0	0|0	0|1	0|0
1	29126296	NC_035161.2_29126296_TGCAGCTTC_T	TGCAGCTTC	T	56	.	AF=0.140342;AQ=56;ANN=T|frameshift_variant|HIGH|Manes.01G089500|Manes.01G089500.v8.1|transcript|Manes.01G089500.1.v8.1|protein_coding|1/1|c.14_21delGCAGCTTC|p.Cys5fs|14/642|14/642|5/213||,T|downstream_gene_variant|MODIFIER|Manes.01G089300|Manes.01G089300.v8.1|transcript|Manes.01G089300.1.v8.1|protein_coding||c.*4624_*4631delGCAGCTTC|||||4400|,T|downstream_gene_variant|MODIFIER|Manes.01G089400|Manes.01G089400.v8.1|transcript|Manes.01G089400.1.v8.1|protein_coding||c.*2037_*2044delGCAGCTTC|||||2037|,T|downstream_gene_variant|MODIFIER|Manes.01G089600|Manes.01G089600.v8.1|transcript|Manes.01G089600.1.v8.1|protein_coding||c.*888_*895delGAAGCTGC|||||762|	GT:DP:AD:GQ:PL:RNC	1|0	0|0	0|0	0|0	0|0	0|0	0|0	0|0	0|0	1|0	0|0	0|0	0|0	0|0	0|0	0|0	0|0	0|0	0|0	0|0	0|0	0|0	0|0	0|0	0|0	0|0	0|0	0|0	0|0	0|0	0|0	0|0	0|1	0|1	0|0	0|0	0|0	0|0	0|0	0|0	0|0	0|0	0|0	0|0	0|0	0|0	0|0	0|0	0|0	0|0	0|0	0|0	0|0	0|0	0|0	0|0	0|0	0|0	0|0	0|0	0|0	0|0	0|0	0|0	0|0	0|0	0|0	0|0	0|0	0|0	1|0	0|0	0|0	0|0	0|0	0|1	0|0	0|0	0|0	0|0	0|0	0|0	0|0	1|0	0|0	0|0	0|0	0|0	0|0	0|0	0|0	0|0	0|0	0|0	0|0	0|0	0|0	0|0	0|0	0|0	0|0	0|0	0|0	0|0	0|0	0|0	0|0	0|0	0|0	0|0	0|0	0|0	0|0	0|0	0|0	0|0	0|0	1|1	0|0	0|0	0|0	0|0	0|0	0|0	0|0	0|0	0|0	0|0	0|0	0|0	0|0	0|0	0|0	0|0	0|0	0|0	0|0	0|0	0|0	0|0	1|0	0|0	0|0	0|0	0|0	0|0	0|0	0|0	0|0	0|0	0|0	0|0	0|0	0|0	0|0	0|0	0|0	0|0	0|0	0|0	0|0	0|0	0|0	0|0	0|0	0|0	0|0	0|0	0|0	0|0	0|1	0|0	0|0	0|0	0|0	0|0	1|0	0|0	0|0	0|0	0|0	0|0	0|0	0|0	0|0	0|0	0|0	0|0	0|0	0|0	0|0	0|0	0|0	0|0	1|1	0|0	0|0	0|0	0|0	0|0	0|0	0|0	0|0	0|0	0|0	0|0	0|0	0|1	0|0	0|0	0|0	0|0	0|0	0|0	0|1	0|0	0|0	0|0	0|0	0|0	0|0	0|0	0|0	0|0	1|0	0|0	0|0	0|0	0|0	0|0	0|0	0|0	0|0	0|0	0|0	0|0	0|0	0|0	0|0	0|0	0|0	0|0	0|0	0|0	0|1	0|0	0|0	0|0	0|0	0|0	0|0	1|1	0|0	1|0	0|0	0|0	0|1	0|0	0|0	1|0	0|0	0|0	1|1	0|0	0|0	0|1	0|1	0|0	1|1	0|0	0|0	0|0	0|0	0|0	0|0	0|0	0|0	0|0	0|0	0|0	0|0	0|0	0|0	0|1	1|0	1|0	1|0	0|0	0|0	0|0	0|0	0|0	0|0	0|0	0|0	0|0	0|0	0|0	0|0	0|0	0|0	0|0	0|0	0|0	0|0	0|0	0|0	0|0	0|0	0|1	0|0	0|0	0|0	0|0	0|0	0|0	0|1	0|0	0|0	0|0	0|1	0|0	0|0	0|0	1|0	0|0	0|0	1|1	1|1	1|1	0|0	0|0	0|0	0|1	1|0	1|1	0|0	0|0	0|0	0|0	0|0	0|0	0|0	0|0	0|0	0|0	0|0	0|0	0|0	0|0	0|0	0|0	0|0	0|0	0|0	0|0	0|1	0|0	0|0	0|0	0|0	0|0	0|0	0|0	0|0	0|0	0|0	0|0	0|0	0|0	0|0	0|1	0|0	0|0	0|0	0|0	0|0	0|0	0|0	0|0	0|0	1|0	0|1	0|0	0|1	0|0	0|0	0|1	0|0	0|0	0|0	0|0	0|0	0|0	0|0	0|0	1|0	0|0	0|1	0|0	0|0	0|0	0|0	0|0	0|0	1|1	0|0	0|0	0|0	0|0	0|0	0|0	0|0	0|0	1|1	1|1	1|1	1|1	0|0	1|1
1	29126474	NC_035161.2_29126474_G_GA	G	GA	66	.	AF=0.136821;AQ=66;ANN=GA|frameshift_variant|HIGH|Manes.01G089500|Manes.01G089500.v8.1|transcript|Manes.01G089500.1.v8.1|protein_coding|1/1|c.196dupA|p.Thr66fs|197/642|197/642|66/213||INFO_REALIGN_3_PRIME,GA|downstream_gene_variant|MODIFIER|Manes.01G089300|Manes.01G089300.v8.1|transcript|Manes.01G089300.1.v8.1|protein_coding||c.*4801_*4802insA|||||4578|,GA|downstream_gene_variant|MODIFIER|Manes.01G089400|Manes.01G089400.v8.1|transcript|Manes.01G089400.1.v8.1|protein_coding||c.*2214_*2215insA|||||2215|,GA|downstream_gene_variant|MODIFIER|Manes.01G089600|Manes.01G089600.v8.1|transcript|Manes.01G089600.1.v8.1|protein_coding||c.*717dupT|||||584|;LOF=(Manes.01G089500|Manes.01G089500.v8.1|1|1.00)	GT:DP:AD:GQ:PL:RNC	1|0	0|0	0|0	0|0	0|0	0|0	0|0	0|0	0|0	1|0	0|0	0|0	0|0	0|0	0|0	0|0	0|0	0|0	0|0	0|0	0|0	0|0	0|0	0|0	0|0	0|0	0|0	0|0	0|0	0|0	0|0	0|0	0|1	0|1	0|0	0|0	0|0	0|0	0|0	0|0	0|0	0|0	0|0	0|0	0|0	0|0	0|0	0|0	0|0	0|0	0|0	0|0	0|0	0|0	0|0	0|0	0|0	0|0	0|0	0|0	0|0	0|0	0|0	0|0	0|0	0|0	0|0	0|0	0|0	0|0	1|0	0|0	0|0	0|0	0|0	0|1	0|0	0|0	0|0	0|0	0|0	0|0	0|0	1|0	0|0	0|0	0|0	0|0	0|0	0|0	0|0	0|0	0|0	0|0	0|0	0|0	0|0	0|0	0|0	0|0	0|0	0|0	0|0	0|0	0|0	0|0	0|0	0|0	0|0	0|0	0|0	0|0	0|0	0|0	0|0	0|0	0|0	1|1	0|0	0|0	0|0	0|0	0|0	0|0	0|0	0|0	0|0	0|0	0|0	0|0	0|0	0|0	0|0	0|0	0|0	0|0	0|0	0|0	0|0	0|0	1|0	0|0	0|0	0|0	0|0	0|0	0|0	0|0	0|0	0|0	0|0	0|0	0|0	0|0	0|0	0|0	0|0	0|0	0|0	0|0	0|0	0|0	0|0	0|0	0|0	0|0	0|0	0|0	0|0	0|0	0|1	0|0	0|0	0|0	0|0	0|0	1|0	0|0	0|0	0|0	0|0	0|0	0|0	0|0	0|0	0|0	0|0	0|0	0|0	0|0	0|0	0|0	0|0	0|0	1|1	0|0	0|0	0|0	0|0	0|0	0|0	0|0	0|0	0|0	0|0	0|0	0|0	0|1	0|0	0|0	0|0	0|0	0|0	0|0	0|1	0|0	0|0	0|0	0|0	0|0	0|0	0|0	0|0	0|0	1|0	0|0	0|0	0|0	0|0	0|0	0|0	0|0	0|0	0|0	0|0	0|0	0|0	0|0	0|0	0|0	0|0	0|0	0|0	0|0	0|1	0|0	0|0	0|0	0|0	0|0	0|0	1|1	0|0	1|0	0|0	0|0	0|1	0|0	0|0	1|0	0|0	0|0	1|1	0|0	0|0	0|1	0|1	0|0	1|1	0|0	0|0	0|0	0|0	0|0	0|0	0|0	0|0	0|0	0|0	0|0	0|0	0|0	0|0	0|1	1|0	1|0	1|0	0|0	0|0	0|0	0|0	0|0	0|0	0|0	0|0	0|0	0|0	0|0	0|0	0|0	0|0	0|0	0|0	0|0	0|0	0|0	0|0	0|0	0|0	0|1	0|0	0|0	0|0	0|0	0|0	0|0	0|1	0|0	0|0	0|0	0|1	0|0	0|0	0|0	1|0	0|0	0|0	1|1	1|1	1|1	0|0	0|0	0|0	0|1	1|0	1|0	0|0	0|0	0|0	0|0	0|0	0|0	0|0	0|0	0|0	0|0	0|0	0|0	0|0	0|0	0|0	0|0	0|0	0|0	0|0	0|0	0|1	0|0	0|0	0|0	0|0	0|0	0|0	0|0	0|0	0|0	0|0	0|0	0|0	0|0	0|0	0|1	0|0	0|0	0|0	0|0	0|0	0|0	0|0	0|0	0|0	1|0	0|1	0|0	0|1	0|0	0|0	0|1	0|0	0|0	0|0	0|0	0|0	0|0	0|0	0|0	1|0	0|0	0|1	0|0	0|0	0|0	0|0	0|0	0|0	1|1	0|0	0|0	0|0	0|0	0|0	0|0	0|0	0|0	1|0	1|1	1|1	1|1	0|0	1|1
1	29171443	NC_035161.2_29171443_A_C	A	C	71	.	AF=0.323441;AQ=71;ANN=C|stop_gained|HIGH|Manes.01G090200|Manes.01G090200.v8.1|transcript|Manes.01G090200.2.v8.1|protein_coding|12/12|c.1299T>G|p.Tyr433*|1611/1854|1299/1302|433/433||,C|3_prime_UTR_variant|MODIFIER|Manes.01G090100|Manes.01G090100.v8.1|transcript|Manes.01G090100.4.v8.1|protein_coding|3/3|c.*1210A>C|||||1371|,C|3_prime_UTR_variant|MODIFIER|Manes.01G090100|Manes.01G090100.v8.1|transcript|Manes.01G090100.5.v8.1|protein_coding|4/4|c.*1309A>C|||||2039|,C|3_prime_UTR_variant|MODIFIER|Manes.01G090100|Manes.01G090100.v8.1|transcript|Manes.01G090100.6.v8.1|protein_coding|3/3|c.*1470A>C|||||2039|,C|intron_variant|MODIFIER|Manes.01G090200|Manes.01G090200.v8.1|transcript|Manes.01G090200.1.v8.1|protein_coding|12/12|c.1254+45T>G||||||,C|intron_variant|MODIFIER|Manes.01G090200|Manes.01G090200.v8.1|transcript|Manes.01G090200.3.v8.1|protein_coding|11/11|c.1146+288T>G||||||	GT:DP:AD:GQ:PL:RNC	0|0	0|1	1|1	1|1	0|1	1|0	1|0	0|0	0|1	0|1	0|1	0|1	1|1	1|1	1|0	1|0	1|1	1|0	0|0	1|0	0|0	0|0	1|1	0|0	0|0	0|1	1|1	0|0	0|1	0|0	0|0	1|1	0|1	1|1	1|1	0|0	0|0	0|0	0|0	0|0	0|0	0|0	0|0	1|0	0|0	0|0	1|0	1|1	0|1	1|1	0|0	0|0	0|1	0|0	0|1	0|0	1|1	1|0	0|0	0|0	0|0	1|1	1|0	1|0	1|1	1|1	0|0	0|0	1|1	0|1	0|0	0|0	1|1	1|1	0|1	0|1	1|0	1|0	1|1	0|0	0|0	1|0	1|1	1|1	1|0	0|1	0|0	0|1	0|1	0|1	1|1	0|0	0|0	0|0	0|0	0|0	0|0	0|0	0|1	1|0	1|1	1|0	1|1	0|0	1|0	0|0	1|1	0|0	0|0	1|0	1|0	1|1	1|1	1|0	0|1	1|1	1|1	0|0	1|1	0|0	0|0	0|1	0|1	1|0	1|1	0|1	1|1	1|0	0|1	0|0	0|0	0|1	0|0	1|0	0|0	0|1	1|1	0|0	1|0	0|1	1|0	1|0	1|1	0|0	1|1	1|0	0|0	1|0	0|0	1|0	1|0	0|0	1|1	1|0	1|0	1|0	0|1	0|0	0|0	1|0	0|0	0|1	0|1	1|0	0|0	1|0	0|1	1|0	1|0	0|0	1|1	0|1	1|1	1|0	0|1	0|0	1|1	0|1	0|0	1|0	0|0	0|1	0|0	0|0	0|1	0|0	0|1	1|1	0|0	0|0	0|0	0|1	1|1	0|0	1|1	0|0	0|0	0|1	0|0	1|0	0|1	1|0	0|1	0|1	0|0	1|0	0|0	0|0	0|0	1|0	0|0	0|1	0|1	0|0	1|0	1|1	1|1	0|0	0|1	1|0	1|0	0|0	0|0	0|1	1|1	0|0	0|1	0|1	0|0	0|0	0|0	0|0	1|1	1|1	1|1	0|0	1|0	0|0	0|0	1|1	0|0	1|0	0|0	1|1	0|0	1|0	0|0	1|1	0|1	0|1	1|1	0|0	0|0	0|0	0|0	1|0	0|1	0|0	0|0	1|0	1|0	0|0	0|0	0|1	0|0	0|0	0|0	1|1	0|0	0|0	0|1	1|0	0|1	0|1	1|1	1|0	0|0	1|0	0|0	1|1	0|0	1|0	1|0	0|0	0|0	0|0	1|0	1|0	0|1	0|0	1|0	0|1	0|1	0|1	1|0	1|0	1|0	0|0	0|1	0|0	1|0	1|1	1|1	1|0	0|1	0|0	1|0	0|1	0|1	1|1	0|0	1|0	1|0	1|1	0|0	0|0	0|0	0|1	0|0	1|0	1|0	0|1	0|0	0|0	0|1	0|1	0|1	0|0	0|0	0|0	0|0	0|0	1|0	0|0	0|1	0|0	0|0	0|0	0|0	0|0	0|0	0|0	0|0	0|0	0|1	0|0	0|0	0|0	0|0	0|0	0|0	0|0	0|0	0|0	0|0	0|0	1|0	1|0	0|0	0|0	0|0	0|1	0|0	0|1	0|0	0|0	0|0	0|0	0|0	0|0	0|0	0|0	0|0	0|1	0|0	0|0	0|0	0|0	0|0	0|0	0|1	0|0	0|0	0|1	0|0	0|0	0|1	0|1	1|0	0|1	0|0	0|1	1|0	0|1	0|1	0|1	1|1	0|0	1|1	1|1	1|0	0|1	0|0	0|1	1|0	0|0	0|0	0|0	0|0	0|0	0|0	0|0	0|0	0|0	0|0	0|0	0|1	0|0	0|0	0|1
1	29186463	NC_035161.2_29186463_C_CT	C	CT	64	.	AF=0.006036;AQ=64;ANN=CT|frameshift_variant|HIGH|Manes.01G090400|Manes.01G090400.v8.1|transcript|Manes.01G090400.1.v8.1|protein_coding|4/4|c.363dupA|p.Ter121fs|604/1507|363/363|121/120||,CT|downstream_gene_variant|MODIFIER|Manes.01G090300|Manes.01G090300.v8.1|transcript|Manes.01G090300.1.v8.1|protein_coding||c.*2440_*2441insT|||||2013|,CT|downstream_gene_variant|MODIFIER|Manes.01G090500|Manes.01G090500.v8.1|transcript|Manes.01G090500.1.v8.1|protein_coding||c.*2485dupA|||||1977|,CT|downstream_gene_variant|MODIFIER|Manes.01G090300|Manes.01G090300.v8.1|transcript|Manes.01G090300.2.v8.1|protein_coding||c.*2440_*2441insT|||||2441|,CT|downstream_gene_variant|MODIFIER|Manes.01G090500|Manes.01G090500.v8.1|transcript|Manes.01G090500.3.v8.1|protein_coding||c.*2485dupA|||||2199|,CT|downstream_gene_variant|MODIFIER|Manes.01G090500|Manes.01G090500.v8.1|transcript|Manes.01G090500.4.v8.1|protein_coding||c.*2485dupA|||||2199|	GT:DP:AD:GQ:PL:RNC	0|0	0|0	0|0	0|0	0|0	0|0	0|0	0|0	0|0	0|0	0|0	0|0	0|0	0|0	0|0	0|0	0|0	0|0	0|0	0|0	0|0	0|0	0|0	0|0	0|0	0|0	0|0	0|0	0|0	0|0	0|0	0|0	0|0	0|0	0|0	0|0	0|0	0|0	0|0	0|0	0|0	0|0	0|0	0|0	0|0	0|0	0|0	0|0	0|0	0|0	0|0	0|0	0|0	0|0	0|0	0|0	0|0	0|0	0|0	0|0	0|0	0|0	0|0	0|0	0|0	0|0	0|0	0|0	0|0	0|0	0|0	0|0	0|0	0|0	0|0	0|0	0|0	0|0	0|0	0|0	0|0	0|0	0|0	0|0	0|0	0|0	0|0	0|0	0|0	0|0	0|0	0|0	0|0	0|0	0|0	0|0	0|0	0|0	0|0	0|0	0|0	0|0	0|0	0|0	0|0	0|0	0|0	0|0	0|0	0|0	0|0	0|0	0|0	0|0	0|0	0|0	0|0	0|0	0|0	0|0	0|0	0|0	0|0	0|0	0|0	0|0	0|0	0|0	0|0	0|0	0|0	0|0	0|0	0|0	0|0	0|0	0|0	0|0	0|0	0|0	0|0	0|0	0|0	0|0	0|0	0|0	0|0	0|0	0|0	0|0	0|0	0|0	0|0	0|0	0|0	0|0	0|0	0|0	0|0	0|0	0|0	0|0	0|0	0|0	0|0	0|0	0|0	0|0	0|0	0|0	0|0	0|0	0|0	0|0	0|0	0|0	0|0	0|0	0|0	0|0	0|0	0|0	0|0	0|0	0|0	0|0	0|0	0|0	0|0	0|0	0|0	0|0	0|0	0|0	0|0	0|0	0|0	0|0	0|0	0|0	0|0	0|0	0|0	0|0	0|0	0|0	0|0	0|0	0|0	0|0	0|0	0|0	0|0	0|0	0|0	0|0	0|0	0|0	0|0	0|0	0|0	0|0	0|0	0|0	0|0	0|0	0|0	0|0	0|0	0|0	0|0	0|0	0|0	0|0	0|0	0|0	0|0	0|0	0|0	0|0	0|0	0|0	0|0	0|0	0|0	0|0	0|0	0|0	0|0	0|0	0|0	0|0	0|0	0|0	0|0	0|0	0|0	0|0	0|0	0|0	0|0	0|0	0|0	0|0	0|0	0|0	0|0	0|0	0|0	0|0	0|0	0|0	0|0	0|0	0|0	0|0	0|0	0|0	0|0	0|0	0|0	0|0	0|0	0|0	0|0	0|0	0|0	0|0	0|0	0|0	0|0	0|0	0|0	0|0	0|0	0|0	0|0	0|0	0|0	0|0	0|0	0|0	0|0	0|0	0|0	0|0	0|0	0|0	0|0	0|0	0|0	0|0	0|0	0|0	0|0	0|0	0|0	0|0	0|0	0|0	0|0	0|0	0|0	0|0	0|0	0|0	0|0	0|0	0|0	0|0	0|0	0|0	0|0	0|0	0|0	0|0	0|0	0|0	0|0	0|0	0|0	0|0	0|0	0|0	0|0	0|0	0|0	0|0	0|0	0|0	0|0	0|0	0|0	0|0	0|0	0|0	0|0	0|0	0|0	0|0	0|0	0|0	0|0	0|0	1|1	0|0	0|0	0|0	0|0	1|1	1|1	0|0	0|0	0|0	1|1	1|1	0|0	0|0	0|0	1|1	0|0	0|0	0|0	0|0	0|0	0|0	0|0	0|0	0|0	0|0	0|0	0|0	0|0	0|0	0|0	0|0	0|0	0|0	0|0	0|0	0|0	0|0	0|0	0|0	0|0	0|0	0|0	0|0	0|0	0|0	0|0	0|0	0|0	0|0	0|0	0|0	0|0	0|0	0|0	0|0
1	29191424	NC_035161.2_29191424_C_A	C	A	53	.	AF=0.004527;AQ=53;ANN=A|stop_gained|HIGH|Manes.01G090500|Manes.01G090500.v8.1|transcript|Manes.01G090500.1.v8.1|protein_coding|2/5|c.1021G>T|p.Glu341*|1672/3514|1021/2355|341/784||,A|stop_gained|HIGH|Manes.01G090500|Manes.01G090500.v8.1|transcript|Manes.01G090500.3.v8.1|protein_coding|3/6|c.1021G>T|p.Glu341*|1439/3059|1021/2355|341/784||,A|stop_gained|HIGH|Manes.01G090500|Manes.01G090500.v8.1|transcript|Manes.01G090500.4.v8.1|protein_coding|3/5|c.1021G>T|p.Glu341*|1439/2645|1021/1941|341/646||,A|upstream_gene_variant|MODIFIER|Manes.01G090400|Manes.01G090400.v8.1|transcript|Manes.01G090400.1.v8.1|protein_coding||c.-3502G>T|||||3261|;LOF=(Manes.01G090500|Manes.01G090500.v8.1|3|1.00);NMD=(Manes.01G090500|Manes.01G090500.v8.1|3|1.00)	GT:DP:AD:GQ:PL:RNC	0|0	0|0	0|0	0|0	0|0	0|0	0|0	0|0	0|0	0|0	0|0	0|0	0|0	0|0	0|0	0|0	0|0	0|0	0|0	0|0	0|0	0|0	0|0	0|0	0|0	0|0	0|0	0|0	0|0	0|0	0|0	0|0	0|0	0|0	0|0	0|0	0|0	0|0	0|0	0|0	0|0	0|0	0|0	0|0	0|0	0|0	0|0	0|0	0|0	0|0	0|0	0|0	0|0	0|0	0|0	0|0	0|0	0|0	0|0	0|0	0|0	0|0	0|0	0|0	0|0	0|0	0|0	0|0	0|0	0|0	0|0	0|0	0|0	0|0	0|0	0|0	0|0	0|0	0|0	0|0	0|0	0|0	0|0	0|0	0|0	0|0	0|0	0|0	0|0	0|0	0|0	0|0	0|0	0|0	0|0	0|0	0|0	0|0	0|0	0|0	0|0	0|0	0|0	0|0	0|0	0|0	0|0	0|0	0|0	0|0	0|0	0|0	0|0	0|0	0|0	0|0	0|0	0|0	0|0	0|0	0|0	0|0	0|0	0|0	0|0	0|0	0|0	0|0	0|0	0|0	0|0	0|0	0|0	0|0	0|0	0|0	0|0	0|0	0|0	0|0	0|0	0|0	0|0	0|0	0|0	0|0	0|0	0|0	0|0	0|0	0|0	0|0	0|0	0|0	0|0	0|0	0|0	0|0	0|0	0|0	0|0	0|0	0|0	0|0	0|0	0|0	0|0	0|0	0|0	0|0	0|0	0|0	0|0	0|0	0|0	0|0	0|0	0|0	0|0	0|0	0|0	0|0	0|0	0|0	0|0	0|0	0|0	0|0	0|0	0|0	0|0	0|0	0|0	0|0	0|0	0|0	0|0	0|0	0|0	0|0	0|0	0|0	0|0	0|0	0|0	0|0	0|0	0|0	0|0	0|0	0|0	0|0	0|0	0|0	0|0	0|0	0|0	0|0	0|0	0|0	0|0	0|0	0|0	0|0	0|0	0|0	0|0	0|0	0|0	0|0	0|0	0|0	0|0	0|0	0|0	0|0	0|0	0|0	0|0	0|0	0|0	0|0	0|0	0|0	0|0	0|0	0|0	0|0	0|0	0|0	0|0	0|0	0|0	0|0	0|0	0|0	0|0	0|0	0|0	0|0	0|0	0|0	0|0	0|0	0|0	0|0	0|0	0|0	0|0	0|0	0|0	0|0	0|0	0|0	0|0	0|0	0|0	0|0	0|0	0|0	0|0	0|0	0|0	0|0	0|0	0|0	0|0	0|0	0|0	0|0	0|0	0|0	0|0	0|0	0|0	0|0	0|0	0|0	0|0	0|0	0|0	0|0	0|0	0|0	0|0	0|0	0|0	0|0	0|0	0|0	0|0	0|0	0|0	0|0	0|0	0|0	0|0	0|0	0|0	0|0	0|0	0|0	0|0	0|0	0|0	0|0	0|0	0|0	0|0	0|0	0|0	0|0	0|0	0|0	0|0	0|0	0|0	0|0	0|0	0|0	0|0	0|0	0|0	0|0	0|0	0|0	0|0	0|0	0|0	0|0	0|0	0|0	0|0	0|0	0|0	0|0	0|0	0|0	1|1	1|1	0|1	0|0	0|0	0|0	0|0	0|1	0|0	0|0	0|0	0|0	0|0	0|0	0|0	0|0	0|0	0|0	0|0	0|0	0|0	0|0	0|0	0|0	0|0	0|0	0|0	0|0	0|0	0|0	0|0	0|0	0|0	0|0	0|0	0|0	0|0	0|0	0|0	0|0	0|0	0|0	0|0	0|0	0|0	0|0	0|0	0|0	1|1	0|0	0|0	0|0	0|0	0|0	0|0	1|0	0|0	0|0	0|0	0|0	0|0	0|0
1	29256165	NC_035161.2_29256165_TG_T	TG	T	57	.	AF=0.033199;AQ=57;ANN=T|frameshift_variant|HIGH|Manes.01G090900|Manes.01G090900.v8.1|transcript|Manes.01G090900.3.v8.1|protein_coding|1/2|c.837delC|p.Thr280fs|1165/1938|837/951|279/316||,T|frameshift_variant|HIGH|Manes.01G090900|Manes.01G090900.v8.1|transcript|Manes.01G090900.6.v8.1|protein_coding|1/3|c.837delC|p.Thr280fs|1165/1858|837/951|279/316||,T|frameshift_variant|HIGH|Manes.01G090900|Manes.01G090900.v8.1|transcript|Manes.01G090900.5.v8.1|protein_coding|1/3|c.837delC|p.Thr280fs|1165/1814|837/951|279/316||,T|frameshift_variant|HIGH|Manes.01G090900|Manes.01G090900.v8.1|transcript|Manes.01G090900.4.v8.1|protein_coding|1/2|c.837delC|p.Thr280fs|1165/1674|837/951|279/316||,T|frameshift_variant|HIGH|Manes.01G090900|Manes.01G090900.v8.1|transcript|Manes.01G090900.7.v8.1|protein_coding|1/2|c.837delC|p.Thr280fs|1165/1681|837/951|279/316||,T|downstream_gene_variant|MODIFIER|Manes.01G090800|Manes.01G090800.v8.1|transcript|Manes.01G090800.1.v8.1|protein_coding||c.*4845delG|||||4298|;LOF=(Manes.01G090900|Manes.01G090900.v8.1|5|1.00)	GT:DP:AD:GQ:PL:RNC	0|0	0|0	0|0	0|0	0|0	0|0	0|0	0|0	0|0	0|0	0|0	0|0	0|0	0|0	0|0	0|0	0|0	0|0	0|0	0|0	0|0	0|0	0|0	0|0	0|0	0|0	0|0	0|1	0|0	0|0	0|0	0|0	0|0	0|0	0|0	0|0	0|1	1|0	0|0	0|1	0|0	0|0	0|0	0|0	0|0	0|0	0|0	0|0	0|0	0|0	0|0	1|0	0|0	0|0	0|0	0|0	0|0	0|0	0|0	0|0	0|0	0|0	0|0	0|0	0|0	0|0	0|0	0|0	0|0	0|0	0|0	0|0	0|0	0|0	0|0	0|0	0|0	0|1	0|0	1|1	0|0	0|1	0|0	0|0	0|1	0|0	0|0	0|0	1|0	0|0	0|0	0|1	0|0	0|1	1|0	1|0	0|0	0|0	0|0	0|0	0|0	0|0	0|0	0|0	0|0	0|0	0|0	0|0	0|0	0|0	0|0	0|0	0|0	0|1	0|0	0|0	0|0	0|0	0|0	0|0	1|0	1|0	0|0	0|0	0|0	0|0	0|0	0|0	0|0	0|0	0|0	0|0	0|0	0|0	0|0	0|0	0|0	0|0	0|0	0|0	0|1	0|0	0|0	0|1	0|0	0|0	0|0	0|0	0|1	0|0	0|0	0|1	0|0	0|0	0|0	0|0	1|0	0|0	0|1	0|0	0|0	1|0	0|0	0|0	0|0	0|0	0|0	0|1	0|0	0|0	0|0	0|0	0|0	0|1	1|0	0|0	0|0	0|0	0|0	0|0	0|0	0|0	1|1	0|0	0|0	0|0	0|0	0|0	0|0	0|0	0|0	0|0	0|0	0|0	0|0	0|0	1|0	0|0	0|1	0|0	0|0	0|0	1|0	0|0	0|0	0|0	1|0	0|0	0|0	0|0	0|0	0|0	1|0	0|0	0|0	0|0	0|0	0|0	0|0	0|0	0|0	0|0	0|0	0|0	0|0	1|0	0|0	0|0	0|0	0|0	0|0	0|0	0|0	0|0	0|0	0|0	0|0	0|0	0|0	0|0	0|0	0|0	0|0	0|0	0|0	0|0	0|0	0|0	0|0	0|0	0|0	0|0	0|0	0|0	0|0	0|0	0|0	0|0	0|0	0|0	0|0	0|0	0|0	0|0	0|0	0|0	0|0	0|0	0|0	0|0	0|0	0|0	1|0	0|0	0|0	0|0	1|1	0|1	0|0	0|0	1|1	0|0	0|0	0|0	0|0	0|0	0|0	0|1	0|1	0|1	0|1	1|0	1|0	0|0	0|1	0|0	0|0	0|0	0|0	0|0	0|0	0|0	0|0	0|1	1|0	0|0	0|0	0|0	0|0	0|0	0|0	0|0	0|0	0|0	0|0	0|0	0|0	0|0	0|0	0|0	0|0	0|0	0|0	0|0	0|0	0|0	0|0	0|0	0|0	0|0	0|0	0|1	0|1	0|0	0|0	0|0	0|0	0|0	0|0	0|0	0|0	0|0	0|0	0|0	0|0	0|0	0|0	0|0	0|0	0|0	0|0	0|0	0|0	0|0	0|0	0|0	0|0	0|0	0|0	0|0	0|0	0|0	0|0	0|0	0|0	0|0	0|0	0|0	0|0	0|0	0|0	0|0	0|1	0|0	0|0	0|0	0|0	0|0	0|0	0|0	0|0	0|0	0|0	0|0	0|0	0|0	0|0	0|0	0|1	1|0	0|1	1|0	0|1	1|0	0|0	0|0	0|0	0|0	0|0	0|0	0|1	1|0	0|0	0|0	0|0	0|0	0|0	0|0	0|0	0|0	0|0	0|0	0|0	0|0	0|0	0|0	0|1	0|0	0|0	0|1
1	29335570	NC_035161.2_29335570_G_T	G	T	51	.	AF=0.018612;AQ=51;ANN=T|stop_gained|HIGH|Manes.01G091800|Manes.01G091800.v8.1|transcript|Manes.01G091800.1.v8.1|protein_coding|2/2|c.13G>T|p.Glu5*|13/594|13/594|5/197||,T|downstream_gene_variant|MODIFIER|Manes.01G091700|Manes.01G091700.v8.1|transcript|Manes.01G091700.1.v8.1|protein_coding||c.*3327G>T|||||2794|,T|downstream_gene_variant|MODIFIER|Manes.01G092000|Manes.01G092000.v8.1|transcript|Manes.01G092000.1.v8.1|protein_coding||c.*2376C>A|||||1529|	GT:DP:AD:GQ:PL:RNC	0|0	0|0	0|0	0|0	0|0	0|0	0|0	0|0	0|0	1|0	0|0	0|0	1|0	0|0	0|0	0|0	0|0	0|0	0|0	0|0	0|0	0|0	0|0	0|0	0|0	0|0	0|0	0|0	0|0	0|0	0|0	0|0	0|1	0|1	0|0	0|0	0|0	0|0	0|0	0|0	0|0	0|0	0|0	0|0	1|0	0|0	0|0	0|0	0|0	0|0	0|0	0|0	0|0	0|0	0|0	0|0	0|0	0|0	0|0	0|0	0|0	0|0	0|0	0|0	0|0	0|0	0|0	0|0	0|0	0|0	0|0	0|0	0|0	0|0	0|0	0|1	0|0	0|0	0|0	0|0	0|0	0|0	0|0	0|1	0|0	0|0	0|0	0|0	0|0	0|0	0|0	0|0	0|0	0|0	0|0	0|0	0|0	0|0	0|0	0|0	0|0	0|0	0|1	0|0	0|0	0|0	0|0	0|0	0|0	0|0	0|0	0|0	0|0	0|0	0|0	0|0	0|0	0|0	0|0	0|0	0|0	0|0	0|0	0|0	0|0	0|0	0|0	0|0	0|0	0|0	0|0	0|0	0|0	0|0	0|0	0|0	0|0	0|0	0|0	0|0	1|0	0|0	0|0	0|0	0|0	0|0	0|0	0|0	0|0	0|0	0|0	0|0	0|0	0|0	0|0	0|0	0|0	0|0	0|0	0|0	0|0	0|0	0|0	0|0	0|0	0|0	0|0	0|0	0|0	0|0	0|1	0|0	0|0	0|0	0|0	0|0	1|0	0|0	0|0	0|0	0|0	0|0	0|0	0|0	0|0	0|0	0|0	0|0	0|0	0|0	0|0	0|0	0|0	0|0	1|0	0|0	0|0	0|0	0|0	0|0	0|0	0|0	0|0	0|0	0|0	0|0	0|0	0|0	0|0	0|0	0|0	0|0	0|0	0|0	0|0	1|0	0|1	0|0	0|0	0|0	0|0	0|0	0|0	0|1	1|1	0|0	0|0	0|0	0|0	0|0	0|0	0|1	0|0	0|0	0|0	0|0	0|0	0|0	0|0	0|0	0|0	0|0	0|0	0|0	0|0	0|0	0|0	0|1	0|0	0|0	0|0	0|0	0|0	0|0	0|0	1|0	0|1	0|0	0|0	1|0	0|0	0|0	0|0	0|0	0|0	0|0	0|0	0|0	0|0	0|0	0|0	0|0	0|0	0|0	0|0	0|0	0|0	0|0	0|0	0|0	0|0	0|0	0|0	0|0	0|0	0|0	0|0	0|0	0|0	0|0	0|0	0|0	0|0	0|0	0|0	0|0	0|0	0|0	0|0	0|0	0|0	1|0	1|0	0|0	0|0	0|0	0|0	0|0	0|0	0|0	0|0	0|0	0|0	0|0	0|0	0|0	0|0	0|0	0|0	0|0	0|0	0|0	0|0	0|0	0|0	0|0	0|0	0|0	0|0	0|0	0|0	0|0	0|0	0|0	0|0	0|0	0|0	0|0	0|0	0|0	0|0	0|0	0|0	0|0	0|0	0|0	0|0	0|0	0|0	0|0	0|0	0|0	0|0	0|0	0|0	0|0	0|0	0|0	0|0	0|0	0|0	0|0	0|0	0|0	0|0	0|0	0|0	0|0	0|0	0|0	0|0	0|0	0|0	0|0	0|0	0|0	0|0	0|0	0|0	0|0	0|0	0|0	0|0	0|0	0|0	0|0	0|0	0|0	0|0	0|0	0|0	0|0	0|0	0|0	0|0	0|0	1|0	0|0	0|0	0|1	0|0	0|0	0|0	0|0	0|0	0|0	0|0	0|0	0|0	0|0	0|0	0|0	0|0	0|0	0|0	0|0	0|0	0|0	0|0	0|0
1	29335855	NC_035161.2_29335855_G_GTTGGCAC	G	GTTGGCAC	70	.	AF=0.061368;AQ=70;ANN=GTTGGCAC|frameshift_variant|HIGH|Manes.01G091800|Manes.01G091800.v8.1|transcript|Manes.01G091800.1.v8.1|protein_coding|2/2|c.304_305insCTTGGCA|p.Ser102fs|305/594|305/594|102/197||INFO_REALIGN_3_PRIME,GTTGGCAC|downstream_gene_variant|MODIFIER|Manes.01G091700|Manes.01G091700.v8.1|transcript|Manes.01G091700.1.v8.1|protein_coding||c.*3612_*3613insTTGGCAC|||||3080|,GTTGGCAC|downstream_gene_variant|MODIFIER|Manes.01G092000|Manes.01G092000.v8.1|transcript|Manes.01G092000.1.v8.1|protein_coding||c.*2090_*2091insGTGCCAA|||||1243|;LOF=(Manes.01G091800|Manes.01G091800.v8.1|1|1.00)	GT:DP:AD:GQ:PL:RNC	1|0	0|0	0|0	0|0	0|0	0|0	0|0	0|0	0|0	0|0	0|0	0|0	0|0	0|0	0|0	0|0	0|0	0|0	0|0	0|0	0|0	0|0	0|0	0|0	0|0	0|0	0|0	0|0	0|0	0|0	0|0	0|0	0|0	0|0	0|0	0|0	0|0	0|0	0|0	0|0	0|0	0|0	0|0	0|0	0|0	0|0	0|0	0|0	0|0	0|0	0|0	0|0	0|0	0|0	0|0	0|0	0|0	0|0	0|0	0|0	0|0	0|0	0|0	0|0	0|0	0|0	0|0	0|0	0|0	0|0	1|0	0|0	0|0	0|0	0|0	0|0	0|0	0|0	0|0	0|0	0|0	0|0	0|0	0|0	0|0	0|0	0|0	0|0	0|0	0|0	0|0	0|0	0|0	0|0	0|0	0|0	0|0	0|0	0|0	0|0	0|0	0|0	0|0	0|0	0|0	0|0	0|0	0|0	0|0	0|0	0|0	0|0	0|0	0|0	0|0	0|0	0|0	1|1	0|0	0|0	0|0	0|0	0|0	0|0	0|0	0|0	0|0	0|0	0|0	0|0	0|0	0|0	0|0	0|0	0|0	0|0	0|0	0|0	0|0	0|0	0|0	0|0	0|0	0|0	0|0	0|0	0|0	0|0	0|0	0|0	0|0	0|0	0|0	0|0	0|0	0|0	0|0	0|0	0|0	0|0	0|0	0|0	0|0	0|0	0|0	0|0	0|0	0|0	0|0	0|0	0|0	0|0	0|0	0|0	0|0	0|0	0|0	0|0	0|0	0|0	0|0	0|0	0|0	0|0	0|0	0|0	0|0	0|0	0|0	0|0	0|0	0|0	0|0	0|0	0|0	0|0	0|0	0|0	0|0	0|0	0|0	0|0	0|0	0|0	0|0	0|0	0|0	0|1	0|0	0|0	0|0	0|0	0|0	0|0	0|0	0|0	0|0	0|0	0|0	0|0	0|0	0|0	0|0	0|0	0|0	0|0	0|0	0|0	0|0	0|0	0|0	0|0	0|0	0|0	0|0	0|0	0|0	0|0	0|0	0|0	0|0	0|0	0|0	0|0	0|1	0|1	0|0	0|0	0|0	0|0	0|0	1|1	0|0	1|0	0|0	0|0	0|0	0|0	0|0	0|0	0|0	0|0	1|1	0|0	0|0	0|1	0|1	0|0	1|1	0|0	0|0	0|0	0|0	0|0	0|0	0|0	0|0	0|0	0|0	0|0	0|0	0|0	0|0	0|1	1|0	1|0	0|0	0|0	0|0	0|0	0|0	0|0	0|0	0|0	0|0	0|0	0|0	0|0	0|0	0|0	0|0	0|0	0|0	0|0	0|0	0|0	0|0	0|0	0|0	0|0	0|0	0|0	0|0	0|0	0|0	0|0	0|1	0|0	0|0	0|0	0|1	0|0	0|0	0|0	1|0	0|0	0|0	1|1	1|1	1|1	0|0	0|0	0|0	0|1	0|0	0|0	0|0	0|0	0|0	0|0	0|0	0|0	0|0	0|0	0|0	0|0	0|0	0|0	0|0	0|0	0|0	0|0	0|0	0|0	0|0	0|0	0|0	0|0	0|0	0|0	0|0	0|0	0|0	0|0	0|0	0|0	0|0	0|0	0|0	0|0	0|0	0|1	0|0	0|0	0|0	0|0	0|0	0|0	0|0	0|0	0|0	1|0	0|1	0|0	0|1	0|0	0|0	0|0	0|0	0|0	0|0	0|0	0|0	0|0	0|0	0|0	0|0	0|0	0|0	0|0	0|0	0|0	0|0	0|0	0|0	1|1	0|0	0|0	0|0	0|0	0|0	0|0	0|0	0|0	0|0	0|0	0|0	0|0	0|0	0|0
1	29335981	NC_035161.2_29335981_C_G;NC_035161.2_29335981_C_CCGTG	C	G,CCGTG	69	.	AF=0.258551,0.106137;AQ=69,63;ANN=CCGTG|frameshift_variant&stop_gained|HIGH|Manes.01G091800|Manes.01G091800.v8.1|transcript|Manes.01G091800.1.v8.1|protein_coding|2/2|c.424_425insCGTG|p.His142fs|425/594|425/594|142/197||,G|missense_variant|MODERATE|Manes.01G091800|Manes.01G091800.v8.1|transcript|Manes.01G091800.1.v8.1|protein_coding|2/2|c.424C>G|p.His142Asp|424/594|424/594|142/197||,G|downstream_gene_variant|MODIFIER|Manes.01G091700|Manes.01G091700.v8.1|transcript|Manes.01G091700.1.v8.1|protein_coding||c.*3738C>G|||||3205|,CCGTG|downstream_gene_variant|MODIFIER|Manes.01G091700|Manes.01G091700.v8.1|transcript|Manes.01G091700.1.v8.1|protein_coding||c.*3738_*3739insCGTG|||||3206|,G|downstream_gene_variant|MODIFIER|Manes.01G092000|Manes.01G092000.v8.1|transcript|Manes.01G092000.1.v8.1|protein_coding||c.*1965G>C|||||1118|,CCGTG|downstream_gene_variant|MODIFIER|Manes.01G092000|Manes.01G092000.v8.1|transcript|Manes.01G092000.1.v8.1|protein_coding||c.*1964_*1965insCACG|||||1117|;LOF=(Manes.01G091800|Manes.01G091800.v8.1|1|1.00)	GT:DP:AD:GQ:PL:RNC	1|0	1|0	0|0	0|0	0|0	0|0	0|0	0|0	0|0	2|0	0|0	0|1	2|0	2|0	2|0	0|0	0|0	0|0	1|1	2|0	0|0	0|0	0|2	0|0	0|0	0|0	2|0	0|0	0|0	1|0	1|0	2|0	1|2	0|2	2|0	1|2	0|0	0|0	1|0	0|0	1|1	2|0	0|0	0|0	2|0	0|0	2|0	0|2	0|0	0|2	0|1	0|1	2|2	1|1	0|0	2|0	0|0	0|0	2|0	2|0	0|0	0|0	0|0	0|0	2|0	0|2	2|0	2|0	2|0	0|2	1|0	0|0	0|0	0|0	0|0	2|2	2|0	0|0	0|0	0|0	0|2	2|0	0|0	2|2	2|0	0|2	0|0	0|0	0|2	0|2	2|2	0|0	2|0	1|0	0|1	0|1	0|2	0|0	0|0	0|0	2|0	2|0	0|2	1|0	0|0	1|0	0|0	0|0	0|0	2|0	2|0	0|0	0|0	2|2	0|0	0|0	0|0	1|1	2|0	0|0	0|1	0|0	0|2	0|0	0|0	0|2	0|2	0|0	0|0	0|0	0|1	0|2	0|0	0|0	0|1	0|0	2|2	0|0	2|0	0|2	2|0	0|0	2|2	0|0	0|2	2|0	0|0	0|0	0|0	0|0	0|0	0|0	0|0	0|0	0|0	0|0	0|2	0|0	0|0	0|0	0|0	0|2	0|0	2|0	0|0	2|0	2|2	0|0	2|0	0|2	2|2	0|2	2|2	2|2	2|2	1|0	2|2	1|0	0|1	1|0	1|0	1|0	0|0	0|1	0|1	0|0	0|2	2|0	0|0	1|1	0|1	0|0	0|0	2|0	2|0	0|0	0|2	2|2	2|0	0|0	0|0	0|2	0|0	0|0	0|0	2|0	0|1	0|1	0|0	2|0	0|0	0|2	0|0	1|0	1|0	2|0	0|2	0|1	0|2	2|0	2|0	0|0	0|0	0|2	2|2	0|0	2|0	0|2	1|0	0|0	2|0	0|2	0|0	0|0	0|0	0|0	0|0	0|0	0|0	0|0	2|0	0|0	0|1	0|0	1|1	0|1	1|0	0|2	0|0	0|2	0|2	1|1	0|2	1|0	0|0	2|0	0|2	0|0	0|0	2|2	0|0	1|0	1|1	0|2	0|0	0|1	0|1	0|0	1|1	0|2	0|0	2|0	2|0	0|0	0|2	0|0	0|0	0|0	0|1	2|0	0|0	1|0	2|0	0|1	1|0	1|1	0|1	0|2	0|0	0|0	2|0	0|2	2|2	1|2	2|0	0|0	0|0	0|0	0|0	1|1	0|1	2|0	2|0	0|0	0|0	1|1	0|0	1|2	1|0	0|0	2|0	0|0	2|0	0|2	2|0	0|1	0|1	1|0	0|1	2|0	0|1	2|2	0|2	1|1	1|0	1|1	0|2	1|1	1|1	1|1	0|0	1|0	2|0	0|1	1|1	1|1	2|1	0|0	1|0	2|1	1|1	2|1	1|1	1|1	1|1	1|1	1|2	1|2	2|0	2|2	2|2	0|0	0|1	2|1	2|1	1|2	1|1	1|1	1|1	1|1	1|1	0|0	1|1	1|1	1|1	1|1	2|1	2|1	0|1	1|1	1|1	1|1	0|0	0|2	1|1	1|1	1|1	1|1	1|1	1|1	0|2	1|0	0|1	0|2	1|1	1|0	0|0	1|0	2|0	0|0	0|0	0|2	2|0	2|2	0|0	0|0	2|2	1|1	0|0	0|2	0|0	0|0	1|1	0|0	0|0	1|1	1|1	1|1	1|1	1|1	2|1	1|1	1|1	1|1	1|1	1|2	1|0	1|2	0|0	1|0
1	29376999	NC_035161.2_29376999_C_A	C	A	49	.	AF=0.071932;AQ=49;ANN=A|stop_gained|HIGH|Manes.01G092300|Manes.01G092300.v8.1|transcript|Manes.01G092300.1.v8.1|protein_coding|1/1|c.236C>A|p.Ser79*|470/1260|236/618|79/205||	GT:DP:AD:GQ:PL:RNC	1|0	0|0	0|0	0|0	0|0	0|0	0|0	0|0	0|0	0|0	0|0	0|0	1|0	0|0	0|0	0|0	0|0	0|0	0|0	0|0	0|0	0|0	0|0	0|0	0|0	0|0	0|0	0|0	0|0	0|0	0|0	0|0	0|0	0|0	0|0	0|0	0|0	0|0	0|0	0|0	0|0	0|0	0|0	0|0	0|0	0|0	0|0	0|0	0|0	0|0	0|0	0|0	0|0	0|0	0|0	0|0	0|0	0|0	0|0	0|0	0|0	0|0	0|0	0|0	0|0	0|0	0|0	0|0	0|0	0|0	1|0	0|0	0|0	0|0	0|0	0|0	0|0	0|0	0|0	0|0	0|0	0|0	0|0	0|0	0|0	0|0	0|0	0|0	0|0	0|0	0|0	0|0	0|0	0|0	0|0	0|0	0|0	0|0	0|0	0|0	0|0	0|0	0|1	0|0	0|0	0|0	0|0	0|0	0|0	0|0	0|0	0|0	0|0	0|0	0|0	0|0	0|0	1|1	0|0	0|0	0|0	0|0	0|0	0|0	0|0	0|0	0|0	0|0	0|0	0|0	0|0	0|0	0|0	0|0	0|0	0|0	0|0	0|0	0|0	0|0	0|0	0|0	0|0	0|0	0|0	0|0	0|0	0|0	0|0	0|0	0|0	0|0	0|0	0|0	0|0	0|0	0|0	0|0	0|0	0|0	0|0	0|0	0|0	0|0	0|0	0|0	0|0	0|0	0|0	0|0	0|0	0|0	0|0	0|0	0|0	0|0	0|0	0|0	0|0	0|0	0|0	0|0	0|0	0|0	0|0	0|0	0|0	0|0	0|0	0|0	0|0	0|0	0|0	0|0	0|0	0|0	0|0	0|0	0|0	0|0	0|0	0|0	0|0	0|0	0|0	0|0	0|0	0|1	0|0	0|0	0|0	0|0	0|0	0|0	0|0	1|0	0|1	0|0	0|0	0|0	0|0	0|0	0|0	0|1	0|1	0|0	0|0	0|0	0|0	0|0	0|0	0|1	0|0	0|0	0|0	0|0	0|0	0|0	0|0	0|0	0|0	0|0	0|0	0|0	0|1	0|1	0|0	0|1	0|0	0|0	0|0	1|1	0|0	1|0	0|0	1|0	0|0	0|0	0|0	1|0	0|0	0|0	1|1	0|0	0|0	0|1	0|1	0|0	1|1	0|0	0|0	0|0	0|0	0|0	0|0	0|0	0|0	0|0	0|0	0|0	0|0	0|0	0|0	0|1	1|0	1|0	0|0	0|0	0|0	0|0	0|0	0|0	0|0	0|0	0|0	0|0	0|0	0|0	0|0	0|0	0|0	1|0	1|0	0|0	0|0	0|0	0|0	0|0	0|0	0|0	0|0	0|0	0|0	0|0	0|0	0|0	0|1	0|0	0|0	0|0	0|1	0|0	0|0	0|0	1|0	0|0	0|0	1|1	1|1	1|1	0|0	0|0	0|0	0|1	0|0	0|0	0|0	0|0	0|0	0|0	0|0	0|0	0|0	0|0	0|0	0|0	0|0	0|0	0|0	0|0	0|0	0|0	0|0	0|0	0|0	0|0	0|0	0|0	0|0	0|0	0|0	0|0	0|0	0|0	0|0	0|0	0|0	0|0	0|0	0|0	0|0	0|1	0|0	0|0	0|0	0|0	0|0	0|0	0|0	0|0	0|0	1|0	0|1	0|0	0|1	0|0	0|0	0|0	0|0	0|0	0|0	0|0	0|0	0|0	0|0	0|0	0|0	0|0	0|0	0|1	0|0	0|0	0|0	0|0	0|0	1|1	0|0	0|0	0|0	0|0	0|0	0|0	0|0	0|0	0|0	0|0	0|0	0|0	0|0	0|0
1	29460739	NC_035161.2_29460739_GCT_G	GCT	G	50	.	AF=0.006036;AQ=50;ANN=G|frameshift_variant|HIGH|Manes.01G093300|Manes.01G093300.v8.1|transcript|Manes.01G093300.1.v8.1|protein_coding|3/3|c.587_588delCT|p.Ala196fs|858/1846|587/1194|196/397||;LOF=(Manes.01G093300|Manes.01G093300.v8.1|1|1.00)	GT:DP:AD:GQ:PL:RNC	0|0	0|0	0|0	0|0	0|0	0|0	0|0	0|0	0|0	0|0	0|0	0|0	0|0	0|0	0|0	0|0	0|0	0|0	0|0	0|0	0|0	0|0	0|0	0|0	0|0	0|0	0|0	0|0	0|0	0|0	0|0	0|0	0|0	0|0	0|0	0|0	0|0	0|0	0|0	0|0	0|0	0|0	0|0	0|0	0|0	0|0	0|0	0|0	0|0	0|0	0|0	0|0	0|0	0|0	0|0	0|0	0|0	0|0	0|0	0|0	0|0	0|0	0|0	0|0	0|0	0|0	0|0	0|0	0|0	0|0	0|0	0|0	0|0	0|0	0|0	0|0	0|0	0|0	0|0	0|0	0|0	0|0	0|0	0|0	0|0	0|0	0|0	0|0	0|0	0|0	0|0	0|0	0|0	0|0	0|0	0|0	0|0	0|0	0|0	0|0	0|0	0|0	0|0	0|0	0|0	0|0	0|0	0|0	0|0	0|0	0|0	0|0	0|0	0|0	0|0	0|0	0|0	0|0	0|0	0|0	0|0	0|0	0|0	0|0	0|0	0|0	0|0	0|0	0|0	0|0	0|0	0|0	0|0	0|0	0|0	0|0	0|0	0|0	0|0	0|0	0|0	0|0	0|0	0|0	0|0	0|0	0|0	0|0	0|0	0|0	0|0	0|0	0|0	0|0	0|0	0|0	0|0	0|0	0|0	0|0	0|0	0|0	0|0	0|0	0|0	0|0	0|0	0|0	0|0	0|0	0|0	0|0	0|0	0|0	0|0	0|0	0|0	0|0	0|0	0|0	0|0	0|0	0|0	0|0	0|0	0|0	0|0	0|0	0|0	0|0	0|0	0|0	0|0	0|0	0|0	0|0	0|0	0|0	0|0	0|0	0|0	0|0	0|0	0|0	0|0	0|0	0|0	0|0	0|0	0|0	0|0	0|0	0|0	0|0	0|0	0|0	0|0	0|0	0|0	0|0	0|0	0|0	0|0	0|0	0|0	0|0	0|0	0|0	0|0	0|0	0|0	0|0	0|0	0|0	0|0	0|0	0|0	0|0	0|0	0|0	0|0	0|0	0|0	0|0	0|0	0|0	0|0	0|0	0|0	0|0	0|0	0|0	0|0	0|0	0|0	0|0	0|0	0|0	0|0	0|0	0|0	0|0	0|0	0|0	0|0	0|0	0|0	0|0	0|0	0|0	0|0	0|0	0|0	0|0	0|0	0|0	0|0	0|0	0|0	0|0	0|0	0|0	0|0	0|0	0|0	0|0	0|0	0|0	0|0	0|0	0|0	0|0	0|0	0|0	0|0	0|0	0|0	0|0	0|0	0|0	0|0	0|0	0|0	0|0	0|0	0|0	0|0	0|0	0|0	0|0	0|0	0|0	0|0	0|0	0|0	0|0	0|0	0|0	0|0	0|0	0|0	0|0	0|0	0|0	0|0	0|0	0|0	0|0	0|0	0|0	0|0	0|0	0|0	0|0	0|0	0|0	0|0	0|0	0|0	0|0	0|0	0|0	0|0	0|0	0|0	0|0	0|0	0|0	0|0	0|0	0|0	0|0	0|0	0|0	0|0	0|0	0|0	0|0	0|0	0|0	0|0	0|0	0|0	0|0	1|1	0|0	0|0	0|0	0|0	1|1	1|1	0|0	0|0	0|0	1|1	1|1	0|0	0|0	0|0	1|1	0|0	0|0	0|0	0|0	0|0	0|0	0|0	0|0	0|0	0|0	0|0	0|0	0|0	0|0	0|0	0|0	0|0	0|0	0|0	0|0	0|0	0|0	0|0	0|0	0|0	0|0	0|0	0|0	0|0	0|0	0|0	0|0	0|0	0|0	0|0	0|0	0|0	0|0	0|0	0|0
1	29521440	NC_035161.2_29521440_T_G	T	G	55	.	AF=0.037726;AQ=55;ANN=G|stop_gained|HIGH|Manes.01G093625|Manes.01G093625.v8.1|transcript|Manes.01G093625.1.v8.1|protein_coding|1/1|c.179T>G|p.Leu60*|268/522|179/324|60/107||	GT:DP:AD:GQ:PL:RNC	0|0	0|0	0|0	0|1	0|0	0|0	0|0	0|0	0|0	0|0	0|0	0|0	0|0	0|0	0|0	0|0	0|0	0|0	0|0	0|0	0|0	0|0	0|0	0|0	0|0	0|0	0|0	0|0	0|0	0|0	0|0	0|0	0|0	0|0	0|0	0|0	0|1	1|1	0|0	0|0	0|0	1|1	0|0	0|0	0|0	0|0	0|0	0|0	0|0	0|0	0|0	1|0	1|0	0|0	0|1	1|1	0|0	0|0	0|0	1|1	0|0	0|0	1|1	0|0	0|0	0|0	0|0	1|1	0|0	0|0	0|0	0|0	1|1	0|0	0|0	1|0	0|0	0|1	0|1	1|1	0|0	0|1	0|0	0|0	0|0	0|0	0|0	0|0	1|0	0|0	0|0	1|1	0|0	0|1	1|0	1|0	0|0	0|0	0|0	0|0	0|1	0|0	0|0	0|0	0|0	0|0	0|0	0|0	0|0	0|0	0|0	0|0	0|0	0|0	0|0	0|0	0|0	0|0	0|0	0|0	1|0	1|0	0|0	0|0	0|0	0|0	0|0	0|0	0|0	0|0	0|0	0|0	0|0	0|0	0|0	0|0	0|0	0|0	0|0	1|0	0|1	0|0	0|0	0|1	0|0	0|0	0|0	0|0	0|1	0|0	0|0	0|0	0|0	0|0	0|0	0|0	1|0	0|0	0|0	0|0	0|0	1|0	0|0	0|0	0|0	0|0	0|0	0|1	0|0	0|0	0|0	0|0	0|0	0|0	0|0	0|0	0|0	0|0	0|0	0|0	0|0	0|0	1|1	0|0	0|0	0|0	0|0	0|0	0|0	0|0	0|0	0|0	0|0	0|0	0|0	0|0	0|0	0|0	0|0	0|0	0|0	0|0	0|1	0|0	0|0	0|0	1|0	0|0	0|0	0|0	0|0	0|0	0|0	0|0	0|0	0|0	0|0	0|0	0|0	0|0	0|0	0|0	0|0	0|0	0|0	0|0	0|0	0|0	0|0	0|0	0|0	0|0	0|0	1|1	1|1	0|0	0|0	0|0	0|0	0|0	0|0	0|0	0|0	0|0	0|0	0|0	0|0	0|0	0|0	0|0	0|0	0|0	0|0	0|0	0|0	0|0	0|0	0|0	0|0	0|0	0|0	0|0	0|0	0|0	0|0	0|0	0|0	0|1	0|0	0|0	0|0	0|0	0|0	0|0	0|0	0|0	1|1	0|0	0|0	0|0	0|0	0|0	0|0	0|0	0|0	0|0	0|0	1|0	0|1	0|1	0|1	1|0	0|0	0|0	0|0	0|0	0|0	0|0	0|0	0|0	0|0	0|0	0|0	0|0	0|0	0|0	0|0	0|0	0|0	0|0	0|0	0|0	0|0	0|0	0|0	0|0	0|0	0|0	0|0	0|0	0|0	0|0	0|0	0|0	0|0	0|0	0|0	0|0	0|0	0|0	0|0	0|1	0|0	0|0	0|0	0|0	0|0	0|0	0|0	0|0	0|0	0|0	0|0	0|0	0|0	0|0	0|0	0|0	0|0	0|0	0|0	0|0	0|0	0|0	0|0	0|0	0|0	0|0	0|0	0|0	0|0	0|0	0|0	0|0	0|0	0|0	0|0	0|0	0|0	0|0	0|0	0|0	0|0	0|0	0|0	0|0	0|0	0|0	0|0	0|0	0|0	0|0	0|0	0|0	0|0	0|0	0|0	0|0	0|1	1|0	0|1	1|0	0|1	0|0	0|0	0|0	0|0	0|0	0|0	0|0	0|0	0|0	0|0	0|0	0|0	0|0	0|0	0|0	0|0	0|0	0|0	0|0	0|0	0|0	0|0	0|0	0|0	0|0	0|0	0|0
1	29625016	NC_035161.2_29625016_G_T;NC_035161.2_29625016_G_C	G	T,C	68	.	AF=0.068913,0.008048;AQ=68,63;ANN=C|start_lost|HIGH|Manes.01G094800|Manes.01G094800.v8.1|transcript|Manes.01G094800.1.v8.1|protein_coding|1/1|c.3G>C|p.Met1?|366/3582|3/2886|1/961||,T|start_lost|HIGH|Manes.01G094800|Manes.01G094800.v8.1|transcript|Manes.01G094800.1.v8.1|protein_coding|1/1|c.3G>T|p.Met1?|366/3582|3/2886|1/961||,C|downstream_gene_variant|MODIFIER|Manes.01G094700|Manes.01G094700.v8.1|transcript|Manes.01G094700.1.v8.1|protein_coding||c.*1862G>C|||||1375|,T|downstream_gene_variant|MODIFIER|Manes.01G094700|Manes.01G094700.v8.1|transcript|Manes.01G094700.1.v8.1|protein_coding||c.*1862G>T|||||1375|;LOF=(Manes.01G094800|Manes.01G094800.v8.1|1|1.00)	GT:DP:AD:GQ:PL:RNC	1|0	0|0	0|0	0|0	0|0	0|0	0|0	0|0	0|0	0|0	0|0	0|0	0|0	0|0	0|0	0|0	0|0	0|0	0|0	0|0	0|0	0|0	0|0	0|0	0|0	0|0	0|0	0|0	0|0	0|0	0|0	0|0	0|0	0|0	0|0	0|0	0|0	0|0	0|0	0|0	0|0	0|0	0|0	0|0	0|0	0|0	0|0	0|0	0|0	0|0	0|0	0|0	0|0	0|0	0|0	0|0	0|0	0|0	0|0	0|0	0|0	0|0	0|0	0|0	0|0	0|0	0|0	0|0	0|0	0|0	1|0	0|0	0|0	0|0	0|0	0|0	0|0	0|0	0|0	0|0	0|0	0|0	0|0	0|0	0|0	0|0	0|0	0|0	0|0	0|0	0|0	0|0	0|0	0|0	0|0	0|0	0|0	0|0	0|0	0|0	0|0	0|0	0|0	0|0	0|0	0|0	0|0	0|0	0|0	0|0	0|0	0|0	0|0	0|0	0|0	0|0	0|0	1|1	0|0	0|0	0|0	0|0	0|0	0|0	0|0	0|0	0|0	0|0	0|0	0|0	0|0	0|0	0|0	0|0	0|0	0|0	0|0	0|0	0|0	0|0	0|0	0|0	0|0	0|0	0|0	0|0	0|0	0|0	0|0	0|0	0|0	0|0	0|0	0|0	0|0	0|0	0|0	0|0	0|0	0|0	0|0	0|0	0|0	0|0	0|0	0|0	0|0	0|0	0|0	0|0	0|0	0|0	0|0	0|0	0|0	0|0	0|0	0|0	0|0	0|0	0|0	0|0	0|0	0|0	0|0	0|0	0|0	0|0	0|0	1|0	0|0	0|0	0|0	0|0	0|0	0|0	0|0	0|0	0|0	0|0	0|0	0|0	0|0	0|0	0|0	0|0	0|0	0|1	0|0	0|0	0|0	0|0	0|0	0|0	0|0	0|0	0|0	0|0	0|0	0|0	0|0	0|0	0|0	0|0	0|0	0|0	0|0	0|0	0|0	0|0	0|0	0|0	0|0	0|0	0|0	0|0	0|0	0|0	0|0	0|0	0|0	0|0	0|0	0|0	1|0	1|0	0|0	0|0	0|0	0|0	0|0	1|0	0|0	1|0	0|0	0|0	0|0	0|0	0|0	0|0	0|0	0|0	1|1	0|0	0|0	0|0	0|1	0|0	1|1	0|0	0|0	0|0	0|0	0|0	0|0	0|0	0|0	0|0	0|0	0|0	0|0	0|0	0|0	0|1	0|1	0|1	0|0	0|0	0|0	0|0	0|0	0|0	0|0	0|0	0|0	0|0	0|0	0|0	0|0	0|0	0|0	0|0	0|0	0|0	0|0	0|0	0|0	0|0	0|0	0|0	0|0	0|0	0|0	0|0	0|0	0|0	0|0	0|0	0|0	0|0	0|1	0|0	0|0	0|0	0|1	0|0	0|0	1|0	1|1	1|1	0|0	0|0	0|0	0|1	0|0	0|0	0|0	0|0	0|0	0|0	0|0	0|0	0|0	0|0	0|0	0|0	0|0	0|0	0|0	0|0	0|0	0|0	0|0	0|0	0|0	0|0	0|0	0|0	2|2	2|2	2|2	0|0	0|0	0|0	0|0	2|2	0|0	0|0	0|0	0|0	0|0	0|1	0|0	0|0	0|0	0|0	0|0	0|0	0|0	0|0	0|0	1|0	1|0	0|0	0|1	0|0	0|0	0|0	0|0	0|0	0|0	0|0	0|0	0|0	0|0	0|0	0|0	0|0	0|0	0|0	0|0	0|0	0|0	0|0	0|0	1|1	2|2	0|0	0|0	0|0	0|0	2|2	2|2	2|2	0|0	0|0	0|0	0|0	0|0	0|0
1	29654808	NC_035161.2_29654808_CTT_C	CTT	C	43	.	AF=0.039235;AQ=43;ANN=C|frameshift_variant|HIGH|Manes.01G095100|Manes.01G095100.v8.1|transcript|Manes.01G095100.3.v8.1|protein_coding|1/3|c.101_102delTT|p.Phe34fs|179/3185|101/900|34/299||INFO_REALIGN_3_PRIME;LOF=(Manes.01G095100|Manes.01G095100.v8.1|1|1.00)	GT:DP:AD:GQ:PL:RNC	0|0	0|0	0|0	0|0	0|0	0|0	0|0	0|0	0|0	0|0	0|0	0|0	0|0	0|0	0|0	0|0	0|0	0|0	0|0	0|0	0|0	0|0	0|0	0|0	0|0	0|0	0|0	0|0	0|0	0|0	0|0	0|0	0|0	0|0	0|0	0|0	0|0	0|0	0|0	0|0	0|0	0|0	0|0	0|0	0|0	0|0	0|0	0|0	0|0	0|0	0|0	0|0	0|0	0|1	0|0	0|0	0|0	0|0	0|0	0|0	0|0	0|0	0|0	0|0	0|0	0|0	0|0	0|0	0|0	0|0	0|0	0|0	0|0	0|0	0|0	0|0	0|0	0|0	0|0	0|0	0|0	0|0	0|0	0|0	0|0	0|0	0|0	0|0	0|0	0|0	0|0	0|0	0|0	0|0	0|0	0|0	0|0	0|0	0|0	0|0	0|0	0|0	0|0	0|0	0|0	0|0	0|0	0|0	0|0	0|0	0|0	0|0	0|0	0|0	0|0	0|0	0|0	0|0	0|0	0|0	0|0	0|0	0|0	0|0	0|0	0|0	0|0	0|0	0|0	0|0	0|0	0|0	0|0	0|0	0|0	0|0	0|0	0|0	0|0	0|0	0|0	0|0	0|0	0|0	0|0	0|0	0|0	0|0	0|0	0|0	0|0	0|0	0|0	0|0	0|0	0|0	0|0	0|0	0|0	0|0	0|0	0|0	0|0	0|0	0|0	0|0	0|0	0|0	0|0	0|0	0|0	0|0	0|0	0|0	0|0	0|0	0|0	0|0	0|0	0|0	0|0	0|0	0|0	0|0	0|0	0|0	0|0	0|0	0|0	0|0	0|0	0|0	0|0	0|0	0|0	0|0	0|0	0|0	0|0	0|0	0|0	0|0	0|0	0|0	0|0	0|0	0|0	0|0	0|0	0|0	0|0	0|0	0|0	0|0	1|0	0|0	0|0	0|0	0|0	0|0	0|0	0|0	0|0	0|0	0|0	0|0	0|0	0|0	0|0	0|0	0|0	0|0	0|0	0|0	0|0	0|0	0|0	0|0	0|0	0|0	0|0	0|0	0|0	0|0	0|0	0|0	0|0	0|0	0|0	0|0	0|0	0|0	0|0	0|0	0|0	0|0	0|0	0|0	0|0	0|0	0|0	0|0	0|0	0|0	0|0	0|0	0|0	0|0	0|0	0|0	0|0	0|0	0|0	0|0	0|0	0|0	0|0	0|0	0|0	0|0	0|0	0|0	0|0	0|0	0|0	0|0	0|0	0|0	0|0	0|0	0|0	0|0	0|0	0|0	0|0	0|0	0|0	0|0	0|0	0|0	0|0	0|0	0|0	0|0	0|0	0|0	0|0	0|0	1|0	0|0	0|0	0|0	0|0	0|0	0|0	0|1	0|0	0|1	0|1	0|0	0|0	0|0	0|0	0|0	0|0	0|0	0|0	0|0	0|0	0|0	0|0	0|0	0|0	0|0	0|0	0|0	0|1	0|0	0|0	0|0	0|0	0|0	0|0	0|0	0|0	0|0	0|0	0|0	0|0	0|0	0|0	0|0	0|0	0|0	0|0	0|0	0|0	0|0	0|0	1|1	1|1	0|0	1|1	0|0	1|1	0|0	0|0	0|0	0|0	1|1	1|1	0|0	0|0	0|0	1|1	1|1	0|0	0|0	0|0	1|1	0|0	0|0	0|0	0|0	0|0	0|0	0|0	0|0	0|0	0|0	0|0	0|0	0|0	0|0	0|0	0|0	0|0	0|0	0|0	0|0	0|0	0|0	0|0	0|0	0|0	0|0	0|0	1|1	1|1	1|1	0|1	0|0	0|0	1|1	0|0	0|0	0|0	0|0	0|0	0|0
1	29655090	NC_035161.2_29655090_T_TA	T	TA	46	.	AF=0.033702;AQ=46;ANN=TA|frameshift_variant|HIGH|Manes.01G095100|Manes.01G095100.v8.1|transcript|Manes.01G095100.3.v8.1|protein_coding|1/3|c.384dupA|p.Glu129fs|463/3185|385/900|129/299||INFO_REALIGN_3_PRIME;LOF=(Manes.01G095100|Manes.01G095100.v8.1|1|1.00)	GT:DP:AD:GQ:PL:RNC	0|0	0|0	0|0	0|0	0|0	0|0	0|0	0|0	0|0	0|0	0|0	0|0	0|0	0|0	0|0	0|0	0|0	0|0	0|0	0|0	0|0	0|0	0|0	0|0	0|0	0|0	0|0	0|0	0|0	0|0	0|0	0|0	0|0	0|0	0|0	0|0	0|0	0|0	0|0	0|0	0|0	0|0	0|0	0|0	0|0	0|0	0|0	0|0	0|0	0|0	0|0	0|0	0|0	0|1	0|0	0|0	0|0	0|0	0|0	0|0	0|0	0|0	0|0	0|0	0|0	0|0	0|0	0|0	0|0	0|0	0|0	0|0	0|0	0|0	0|0	0|0	0|0	0|0	0|0	0|0	0|0	0|0	0|0	0|0	0|0	0|0	0|0	0|0	0|0	0|0	0|0	0|0	0|0	0|0	0|0	0|0	0|0	0|0	0|0	0|0	0|0	0|0	0|0	0|0	0|0	0|0	0|0	0|0	0|0	0|0	0|0	0|0	0|0	0|0	0|0	0|0	0|0	0|0	0|0	0|0	0|0	0|0	0|0	0|0	0|0	0|0	0|0	0|0	0|0	0|0	0|0	0|0	0|0	0|0	0|0	0|0	0|0	0|0	0|0	0|0	0|0	0|0	0|0	0|0	0|0	0|0	0|0	0|0	0|0	0|0	0|0	0|0	0|0	0|0	0|0	0|0	0|0	0|0	0|0	0|0	0|0	0|0	0|0	0|0	0|0	0|0	0|0	0|0	0|0	0|0	0|0	0|0	0|0	0|0	0|0	0|0	0|0	0|0	0|0	0|0	0|0	0|0	0|0	0|0	0|0	0|0	0|0	0|0	0|0	0|0	0|0	0|0	0|0	0|0	0|0	0|0	0|0	0|0	0|0	0|0	0|0	0|0	0|0	0|0	0|0	0|0	0|0	0|0	0|0	0|0	0|0	0|0	0|0	0|0	1|0	0|0	0|0	0|0	0|0	0|0	0|0	0|0	0|0	0|0	0|0	0|0	0|0	0|0	0|0	0|0	0|0	0|0	0|0	0|0	0|0	0|0	0|0	0|0	0|0	0|0	0|0	0|0	0|0	0|0	0|0	0|0	0|0	0|0	0|0	0|0	0|0	0|0	0|0	0|0	0|0	0|0	0|0	0|0	0|0	0|0	0|0	0|0	0|0	0|0	0|0	0|0	0|0	0|0	0|0	0|0	0|0	0|0	0|0	0|0	0|0	0|0	0|0	0|0	0|0	0|0	0|0	0|0	0|0	0|0	0|0	0|0	0|0	0|0	0|0	0|0	0|0	0|0	0|0	0|0	0|0	0|0	0|0	0|0	0|0	0|0	0|0	0|0	0|0	0|0	0|0	0|0	0|0	0|0	1|0	0|0	0|0	0|0	0|0	0|0	0|0	0|1	0|0	0|1	0|1	0|0	0|0	0|0	0|0	0|0	0|0	0|0	0|0	0|0	0|0	0|0	0|0	0|0	0|0	0|0	0|0	0|0	0|1	0|0	0|0	0|0	0|0	0|0	0|0	0|0	0|0	0|0	0|0	0|0	0|0	0|0	0|0	0|0	0|0	0|0	0|0	0|0	0|0	0|0	0|0	0|0	0|0	0|0	0|0	0|0	0|0	0|0	0|0	0|0	0|0	0|0	0|0	0|0	0|0	0|0	0|0	0|0	0|0	0|0	0|0	0|0	0|0	0|0	0|0	0|0	0|0	0|0	0|0	0|0	0|0	0|0	0|0	0|0	0|0	0|0	0|0	0|0	0|0	0|0	0|0	0|0	0|0	0|0	0|0	0|0	0|0	0|0	0|0	0|0	0|0	0|0	0|1	0|0	0|0	0|0	0|0	0|0	0|0	0|0	0|0	0|0
1	29655302	NC_035161.2_29655302_T_A	T	A	63	.	AF=0.00503;AQ=63;ANN=A|stop_gained|HIGH|Manes.01G095100|Manes.01G095100.v8.1|transcript|Manes.01G095100.3.v8.1|protein_coding|1/3|c.593T>A|p.Leu198*|671/3185|593/900|198/299||	GT:DP:AD:GQ:PL:RNC	0|0	0|0	0|0	0|0	0|0	0|0	0|0	0|0	0|0	0|0	0|0	0|0	0|0	0|0	0|0	0|0	0|0	0|0	0|0	0|0	0|0	0|0	0|0	0|0	0|0	0|0	0|0	0|0	0|0	0|0	0|0	0|0	0|0	0|0	0|0	0|0	0|0	0|0	0|0	0|0	0|0	0|0	0|0	0|0	0|0	0|0	0|0	0|0	0|0	0|0	0|0	0|0	0|0	0|0	0|0	0|0	0|0	0|0	0|0	0|0	0|0	0|0	0|0	0|0	0|0	0|0	0|0	0|0	0|0	0|0	0|0	0|0	0|0	0|0	0|0	0|0	0|0	0|0	0|0	0|0	0|0	0|0	0|0	0|0	0|0	0|0	0|0	0|0	0|0	0|0	0|0	0|0	0|0	0|0	0|0	0|0	0|0	0|0	0|0	0|0	0|0	0|0	0|0	0|0	0|0	0|0	0|0	0|0	0|0	0|0	0|0	0|0	0|0	0|0	0|0	0|0	0|0	0|0	0|0	0|0	0|0	0|0	0|0	0|0	0|0	0|0	0|0	0|0	0|0	0|0	0|0	0|0	0|0	0|0	0|0	0|0	0|0	0|0	0|0	0|0	0|0	0|0	0|0	0|0	0|0	0|0	0|0	0|0	0|0	0|0	0|0	0|0	0|0	0|0	0|0	0|0	0|0	0|0	0|0	0|0	0|0	0|0	0|0	0|0	0|0	0|0	0|0	0|0	0|0	0|0	0|0	0|0	0|0	0|0	0|0	0|0	0|0	0|0	0|0	0|0	0|0	0|0	0|0	0|0	0|0	0|0	0|0	0|0	0|0	0|0	0|0	0|0	0|0	0|0	0|0	0|0	0|0	0|0	0|0	0|0	0|0	0|0	0|0	0|0	0|0	0|0	0|0	0|0	0|0	0|0	0|0	0|0	0|0	0|0	0|0	0|0	0|0	0|0	0|0	0|0	0|0	0|0	0|0	0|0	0|0	0|0	0|0	0|0	0|0	0|0	0|0	0|0	0|0	0|0	0|0	0|0	0|0	0|0	0|0	0|0	0|0	0|0	0|0	0|0	0|0	0|0	0|0	0|0	0|0	0|0	0|0	0|0	0|0	0|0	0|0	0|0	0|0	0|0	0|0	0|0	0|0	0|0	0|0	0|0	0|0	0|0	0|0	0|0	0|0	0|0	0|0	0|0	0|0	0|0	0|0	0|0	0|0	0|0	0|0	0|0	0|0	0|0	0|0	0|0	0|0	0|0	0|0	0|0	0|0	0|0	0|0	0|0	0|0	0|0	0|0	0|0	0|0	0|0	0|0	0|0	0|0	0|0	0|0	0|0	0|0	0|0	0|0	0|0	0|0	0|0	0|0	0|0	0|0	0|0	0|0	0|0	0|0	0|0	0|0	0|0	0|0	0|0	0|0	0|0	0|0	0|0	0|0	0|0	0|0	0|0	0|0	0|0	0|0	0|0	0|0	0|0	1|0	0|0	0|0	0|0	0|0	0|0	0|0	0|0	0|0	0|0	0|0	0|0	0|0	0|0	0|0	0|0	0|0	0|0	0|0	0|0	0|0	0|0	0|0	1|1	1|1	0|0	1|1	0|0	1|1	1|1	0|0	0|0	0|0	1|1	1|1	0|0	0|0	0|0	1|1	1|1	0|0	0|0	0|0	1|1	0|0	0|0	0|0	0|0	0|0	0|0	0|0	0|0	0|0	0|0	0|0	0|0	0|0	0|0	0|0	0|0	0|0	0|0	0|0	0|0	0|0	0|0	0|0	0|0	0|0	0|0	0|0	1|1	1|1	1|1	1|0	0|0	0|0	1|1	0|0	0|0	0|0	0|0	0|0	0|0
1	29655526	NC_035161.2_29655526_C_T	C	T	63	.	AF=0.043763;AQ=63;ANN=T|stop_gained|HIGH|Manes.01G095100|Manes.01G095100.v8.1|transcript|Manes.01G095100.3.v8.1|protein_coding|1/3|c.817C>T|p.Gln273*|895/3185|817/900|273/299||	GT:DP:AD:GQ:PL:RNC	0|0	0|0	0|0	0|0	0|0	0|0	0|0	0|0	0|0	0|0	0|0	0|0	0|0	0|0	0|0	0|0	0|0	0|0	0|0	0|0	0|0	0|0	0|0	0|0	0|0	0|0	0|0	0|0	0|0	0|0	0|0	0|0	0|0	0|0	0|0	0|0	0|0	0|0	0|0	0|0	0|0	0|0	0|0	0|0	0|0	0|0	0|0	0|0	0|0	0|0	0|0	0|0	0|0	0|1	0|0	0|0	0|0	0|0	0|0	0|0	0|0	0|0	0|0	0|0	0|0	0|0	0|0	0|0	0|0	0|0	0|0	0|0	0|0	0|0	0|0	0|0	0|0	0|0	0|0	0|0	0|0	0|0	0|0	0|0	0|0	0|0	0|0	0|0	0|0	0|0	0|0	0|0	0|0	0|0	0|0	0|0	0|0	0|0	0|0	0|0	0|0	0|0	0|0	0|0	0|0	0|0	0|0	0|0	0|0	0|0	0|0	0|0	0|0	0|0	0|0	0|0	0|0	0|0	0|0	0|0	0|0	0|0	0|0	0|0	0|0	0|0	0|0	0|0	0|0	0|0	0|0	0|0	0|0	0|0	0|0	0|0	0|0	0|0	0|0	0|0	0|0	0|0	0|0	0|0	0|0	0|0	0|0	0|0	0|0	0|0	0|0	0|0	0|0	0|0	0|0	0|0	0|0	0|0	0|0	0|0	0|0	0|0	0|0	0|0	0|0	0|0	0|0	0|0	0|0	0|0	0|0	0|0	0|0	0|0	0|0	0|0	0|0	0|0	0|0	0|0	0|0	0|0	0|0	0|0	0|0	0|0	0|0	0|0	0|0	0|0	0|0	0|0	0|0	0|0	0|0	0|0	0|0	0|0	0|0	0|0	0|0	0|0	0|0	0|0	0|0	0|0	0|0	0|0	0|0	0|0	0|0	0|0	0|0	0|0	1|0	0|0	0|0	0|0	0|0	0|0	0|0	0|0	0|0	0|0	0|0	0|0	0|0	0|0	0|0	0|0	0|0	0|0	0|0	0|0	0|0	0|0	0|0	0|0	0|0	0|0	0|0	0|0	0|0	0|0	0|0	0|0	0|0	0|0	0|0	0|0	0|0	0|0	0|0	0|0	0|0	0|0	0|0	0|0	0|0	0|0	0|0	0|0	0|0	0|0	0|0	0|0	0|0	0|0	0|0	0|0	0|0	0|0	0|0	0|0	0|0	0|0	0|0	0|0	0|0	0|0	0|0	0|0	0|0	0|0	0|0	0|0	0|0	0|0	0|0	0|0	0|0	0|0	0|0	0|0	0|0	0|0	0|0	0|0	0|0	0|0	0|0	0|0	0|0	0|0	0|0	0|0	0|0	0|0	1|0	0|0	0|0	0|0	0|0	0|0	0|0	0|1	0|0	0|1	0|1	0|0	0|0	0|0	0|0	0|0	0|0	0|0	0|0	0|0	0|0	0|0	0|0	0|0	0|0	0|0	0|0	0|0	1|1	0|0	0|0	0|0	0|0	0|0	0|0	0|0	0|0	0|0	1|0	0|0	0|0	0|1	1|0	1|1	0|0	1|0	1|0	1|1	0|0	0|0	1|1	1|1	1|1	0|0	1|1	0|0	1|1	1|1	1|1	0|0	0|0	1|1	1|1	0|0	0|0	0|0	1|1	1|1	0|0	0|0	0|0	1|1	0|0	0|0	0|0	0|0	0|0	0|0	0|0	0|0	0|0	0|0	0|0	0|0	0|0	0|0	0|0	0|0	0|0	0|0	0|0	0|0	0|0	0|0	0|0	0|0	0|0	0|0	1|1	1|1	1|1	1|1	1|1	1|1	1|0	1|1	0|0	0|0	0|0	0|0	0|0	0|0
1	29768571	NC_035161.2_29768571_T_C	T	C	63	.	AF=0.029678;AQ=63;ANN=C|splice_donor_variant&intron_variant|HIGH|Manes.01G095500|Manes.01G095500.v8.1|transcript|Manes.01G095500.2.v8.1|protein_coding|2/9|c.202+2T>C||||||,C|splice_donor_variant&intron_variant|HIGH|Manes.01G095500|Manes.01G095500.v8.1|transcript|Manes.01G095500.8.v8.1|protein_coding|2/7|c.202+2T>C||||||,C|intron_variant|MODIFIER|Manes.01G095500|Manes.01G095500.v8.1|transcript|Manes.01G095500.9.v8.1|protein_coding|2/9|c.193+11T>C||||||,C|intron_variant|MODIFIER|Manes.01G095500|Manes.01G095500.v8.1|transcript|Manes.01G095500.10.v8.1|protein_coding|2/9|c.193+11T>C||||||,C|intron_variant|MODIFIER|Manes.01G095500|Manes.01G095500.v8.1|transcript|Manes.01G095500.11.v8.1|protein_coding|1/8|c.-56-218T>C||||||,C|intron_variant|MODIFIER|Manes.01G095500|Manes.01G095500.v8.1|transcript|Manes.01G095500.7.v8.1|protein_coding|2/9|c.193+11T>C||||||;LOF=(Manes.01G095500|Manes.01G095500.v8.1|6|0.33)	GT:DP:AD:GQ:PL:RNC	0|0	0|0	0|0	0|0	0|0	0|0	0|0	0|0	0|0	0|0	0|0	0|0	0|0	0|0	0|0	0|0	0|0	0|0	0|0	0|0	0|0	0|0	0|0	0|0	0|0	0|0	0|0	0|0	0|0	0|0	0|0	0|0	0|0	0|0	0|0	0|0	0|0	0|0	0|0	0|0	0|0	0|0	0|0	0|0	0|0	0|0	0|0	0|0	0|0	0|0	0|0	0|0	0|0	0|0	0|0	0|0	0|0	0|0	0|0	0|0	0|0	0|0	0|0	0|0	0|0	0|0	0|0	0|0	0|0	0|0	0|0	0|0	0|0	0|0	0|0	0|0	0|0	0|0	0|0	0|0	0|0	0|0	0|0	0|0	0|0	0|0	0|0	0|0	0|0	0|0	0|0	0|0	0|0	0|0	0|0	0|0	0|0	0|0	0|0	0|0	0|0	0|0	0|0	0|0	0|0	0|0	0|0	0|0	0|0	0|0	0|0	0|0	0|0	0|0	0|0	0|0	0|0	0|0	0|0	0|0	0|0	0|0	0|0	0|0	0|0	0|0	0|0	0|0	0|0	0|0	0|0	0|0	0|0	0|0	0|0	0|0	0|0	0|0	0|0	0|0	0|0	0|0	0|0	0|0	0|0	0|0	0|0	0|0	0|0	0|0	0|0	0|0	0|0	0|0	0|0	0|0	0|0	0|0	0|0	0|0	0|0	0|0	0|0	0|0	0|0	0|0	0|0	0|0	0|0	0|0	0|0	0|0	0|0	0|0	0|0	0|0	0|0	0|0	0|0	0|0	0|0	0|0	0|0	0|0	0|0	0|0	0|0	0|0	0|0	0|0	0|0	0|0	0|0	0|0	0|0	0|0	0|0	0|0	0|0	0|0	0|0	0|0	0|0	0|0	0|0	0|0	0|0	0|0	0|0	0|0	0|0	0|0	0|0	0|0	0|0	0|0	0|0	0|0	0|0	0|0	0|0	0|0	0|0	0|0	0|0	0|0	0|0	0|0	0|0	0|0	0|0	0|0	0|0	0|0	0|0	0|0	0|0	0|0	0|0	0|0	0|0	0|0	0|0	0|0	0|0	0|0	0|0	0|0	0|0	0|0	0|0	0|0	0|0	0|0	0|0	0|0	0|0	0|0	0|0	0|0	0|0	0|0	0|0	0|0	0|0	0|0	0|0	0|0	0|0	0|0	0|0	0|0	0|0	0|0	0|0	0|0	0|0	0|0	0|0	0|0	0|0	0|0	0|0	0|0	0|0	0|0	0|0	0|0	0|0	0|0	0|0	0|0	0|0	0|0	0|0	0|0	0|0	0|0	0|0	0|0	0|0	0|0	0|0	0|0	0|0	0|0	0|0	0|0	0|0	0|0	0|0	0|0	0|0	0|0	0|0	0|0	0|0	0|0	0|0	0|0	0|0	0|0	0|0	0|0	0|0	0|0	0|0	0|0	0|0	0|0	0|0	0|0	0|0	0|0	0|0	0|0	1|0	0|0	0|0	0|0	0|0	0|0	0|0	0|0	0|0	0|0	0|0	0|0	0|0	0|0	0|0	0|0	0|0	0|0	0|0	0|0	0|0	0|0	1|1	1|1	1|1	0|0	1|1	0|0	1|1	1|1	0|0	0|0	0|0	1|1	1|1	0|0	0|0	0|0	1|1	1|1	0|0	0|0	0|0	1|1	0|0	0|0	0|0	0|0	0|0	0|0	0|0	0|0	0|0	0|0	0|0	0|0	0|0	0|0	0|0	0|0	0|0	0|0	0|0	0|0	0|0	0|0	0|0	0|0	0|0	0|0	1|1	1|1	1|1	1|1	0|1	1|1	1|1	1|1	0|0	0|0	0|0	0|0	0|0	0|0
1	29768847	NC_035161.2_29768847_G_A	G	A	58	.	AF=0.006036;AQ=58;ANN=A|start_lost|HIGH|Manes.01G095500|Manes.01G095500.v8.1|transcript|Manes.01G095500.11.v8.1|protein_coding|2/9|c.3G>A|p.Met1?|426/5815|3/4416|1/1471||,A|missense_variant|MODERATE|Manes.01G095500|Manes.01G095500.v8.1|transcript|Manes.01G095500.2.v8.1|protein_coding|3/10|c.261G>A|p.Met87Ile|758/6147|261/4674|87/1557||,A|missense_variant|MODERATE|Manes.01G095500|Manes.01G095500.v8.1|transcript|Manes.01G095500.9.v8.1|protein_coding|3/10|c.252G>A|p.Met84Ile|763/6621|252/4665|84/1554||,A|missense_variant|MODERATE|Manes.01G095500|Manes.01G095500.v8.1|transcript|Manes.01G095500.10.v8.1|protein_coding|3/10|c.252G>A|p.Met84Ile|820/6678|252/4665|84/1554||,A|missense_variant|MODERATE|Manes.01G095500|Manes.01G095500.v8.1|transcript|Manes.01G095500.8.v8.1|protein_coding|3/8|c.261G>A|p.Met87Ile|758/6358|261/4116|87/1371||,A|missense_variant|MODERATE|Manes.01G095500|Manes.01G095500.v8.1|transcript|Manes.01G095500.7.v8.1|protein_coding|3/10|c.252G>A|p.Met84Ile|793/6183|252/4665|84/1554||;LOF=(Manes.01G095500|Manes.01G095500.v8.1|6|0.17)	GT:DP:AD:GQ:PL:RNC	0|0	0|0	0|0	0|0	0|0	0|0	0|0	0|0	0|0	0|0	0|0	0|0	0|0	0|0	0|0	0|0	0|0	0|0	0|0	0|0	0|0	0|0	0|0	0|0	0|0	0|0	0|0	0|0	0|0	0|0	0|0	0|0	0|0	0|0	0|0	0|0	0|0	0|0	0|0	0|0	0|0	0|0	0|0	0|0	0|0	0|0	0|0	0|0	0|0	0|0	0|0	0|0	0|0	0|0	0|0	0|0	0|0	0|0	0|0	0|0	0|0	0|0	0|0	0|0	0|0	0|0	0|0	0|0	0|0	0|0	0|0	0|0	0|0	0|0	0|0	0|0	0|0	0|0	0|0	0|0	0|0	0|0	0|0	0|0	0|0	0|0	0|0	0|0	0|0	0|0	0|0	0|0	0|0	0|0	0|0	0|0	0|0	0|0	0|0	0|0	0|0	0|0	0|0	0|0	0|0	0|0	0|0	0|0	0|0	0|0	0|0	0|0	0|0	0|0	0|0	0|0	0|0	0|0	0|0	0|0	0|0	0|0	0|0	0|0	0|0	0|0	0|0	0|0	0|0	0|0	0|0	0|0	0|0	0|0	0|0	0|0	0|0	0|0	0|0	0|0	0|0	0|0	0|0	0|0	0|0	0|0	0|0	0|0	0|0	0|0	0|0	0|0	0|0	0|0	0|0	0|0	0|0	0|0	0|0	0|0	0|0	0|0	0|0	0|0	0|0	0|0	0|0	0|0	0|0	0|0	0|0	0|0	0|0	0|0	0|0	0|0	0|0	0|0	0|0	0|0	0|0	0|0	0|0	0|0	0|0	0|0	0|0	0|0	0|0	0|0	0|0	0|0	0|0	0|0	0|0	0|0	0|0	0|0	0|0	0|0	0|0	0|0	0|0	0|0	0|0	0|0	0|0	0|0	0|0	0|0	0|0	0|0	0|0	0|0	0|0	0|0	0|0	0|0	0|0	0|0	0|0	0|0	0|0	0|0	0|0	0|0	0|0	0|0	0|0	0|0	0|0	0|0	0|0	0|0	0|0	0|0	0|0	0|0	0|0	0|0	0|0	0|0	0|0	0|0	0|0	0|0	0|0	0|0	0|0	0|0	0|0	0|0	0|0	0|0	0|0	0|0	0|0	0|0	0|0	0|0	0|0	0|0	0|0	0|0	0|0	0|0	0|0	0|0	0|0	0|0	0|0	0|0	0|0	0|0	0|0	0|0	0|0	0|0	0|0	0|0	0|0	0|0	0|0	0|0	0|0	0|0	0|0	0|0	0|0	0|0	0|0	0|0	0|0	0|0	0|0	0|0	0|0	0|0	0|0	0|0	0|0	0|0	0|0	0|0	0|0	0|0	0|0	0|0	0|0	0|0	0|0	0|0	0|0	0|0	0|0	0|0	0|0	0|0	0|0	0|0	0|0	0|0	0|0	0|0	0|0	0|0	0|0	0|0	0|0	0|0	0|0	0|0	0|0	0|0	0|0	0|0	0|0	0|0	0|0	0|0	0|0	0|0	0|0	0|0	0|0	0|0	0|0	0|0	0|0	0|0	0|0	0|0	0|0	0|0	0|0	0|0	0|0	0|0	0|0	0|0	0|0	0|0	0|0	0|0	1|1	0|0	0|0	0|0	0|0	1|1	1|1	0|0	0|0	0|0	1|1	1|1	0|0	0|0	0|0	1|1	0|0	0|0	0|0	0|0	0|0	0|0	0|0	0|0	0|0	0|0	0|0	0|0	0|0	0|0	0|0	0|0	0|0	0|0	0|0	0|0	0|0	0|0	0|0	0|0	0|0	0|0	0|0	0|0	0|0	0|0	0|0	0|0	0|0	0|0	0|0	0|0	0|0	0|0	0|0	0|0
1	29870231	NC_035161.2_29870231_AG_A	AG	A	64	.	AF=0.006036;AQ=64;ANN=A|frameshift_variant|HIGH|Manes.01G097300|Manes.01G097300.v8.1|transcript|Manes.01G097300.1.v8.1|protein_coding|2/2|c.650delG|p.Gly217fs|1172/1480|650/747|217/248||INFO_REALIGN_3_PRIME,A|frameshift_variant|HIGH|Manes.01G097300|Manes.01G097300.v8.1|transcript|Manes.01G097300.2.v8.1|protein_coding|2/2|c.584delG|p.Gly195fs|1029/1337|584/681|195/226||INFO_REALIGN_3_PRIME,A|downstream_gene_variant|MODIFIER|Manes.01G097200|Manes.01G097200.v8.1|transcript|Manes.01G097200.1.v8.1|protein_coding||c.*4456delG|||||3410|;LOF=(Manes.01G097300|Manes.01G097300.v8.1|2|1.00)	GT:DP:AD:GQ:PL:RNC	0|0	0|0	0|0	0|0	0|0	0|0	0|0	0|0	0|0	0|0	0|0	0|0	0|0	0|0	0|0	0|0	0|0	0|0	0|0	0|0	0|0	0|0	0|0	0|0	0|0	0|0	0|0	0|0	0|0	0|0	0|0	0|0	0|0	0|0	0|0	0|0	0|0	0|0	0|0	0|0	0|0	0|0	0|0	0|0	0|0	0|0	0|0	0|0	0|0	0|0	0|0	0|0	0|0	0|0	0|0	0|0	0|0	0|0	0|0	0|0	0|0	0|0	0|0	0|0	0|0	0|0	0|0	0|0	0|0	0|0	0|0	0|0	0|0	0|0	0|0	0|0	0|0	0|0	0|0	0|0	0|0	0|0	0|0	0|0	0|0	0|0	0|0	0|0	0|0	0|0	0|0	0|0	0|0	0|0	0|0	0|0	0|0	0|0	0|0	0|0	0|0	0|0	0|0	0|0	0|0	0|0	0|0	0|0	0|0	0|0	0|0	0|0	0|0	0|0	0|0	0|0	0|0	0|0	0|0	0|0	0|0	0|0	0|0	0|0	0|0	0|0	0|0	0|0	0|0	0|0	0|0	0|0	0|0	0|0	0|0	0|0	0|0	0|0	0|0	0|0	0|0	0|0	0|0	0|0	0|0	0|0	0|0	0|0	0|0	0|0	0|0	0|0	0|0	0|0	0|0	0|0	0|0	0|0	0|0	0|0	0|0	0|0	0|0	0|0	0|0	0|0	0|0	0|0	0|0	0|0	0|0	0|0	0|0	0|0	0|0	0|0	0|0	0|0	0|0	0|0	0|0	0|0	0|0	0|0	0|0	0|0	0|0	0|0	0|0	0|0	0|0	0|0	0|0	0|0	0|0	0|0	0|0	0|0	0|0	0|0	0|0	0|0	0|0	0|0	0|0	0|0	0|0	0|0	0|0	0|0	0|0	0|0	0|0	0|0	0|0	0|0	0|0	0|0	0|0	0|0	0|0	0|0	0|0	0|0	0|0	0|0	0|0	0|0	0|0	0|0	0|0	0|0	0|0	0|0	0|0	0|0	0|0	0|0	0|0	0|0	0|0	0|0	0|0	0|0	0|0	0|0	0|0	0|0	0|0	0|0	0|0	0|0	0|0	0|0	0|0	0|0	0|0	0|0	0|0	0|0	0|0	0|0	0|0	0|0	0|0	0|0	0|0	0|0	0|0	0|0	0|0	0|0	0|0	0|0	0|0	0|0	0|0	0|0	0|0	0|0	0|0	0|0	0|0	0|0	0|0	0|0	0|0	0|0	0|0	0|0	0|0	0|0	0|0	0|0	0|0	0|0	0|0	0|0	0|0	0|0	0|0	0|0	0|0	0|0	0|0	0|0	0|0	0|0	0|0	0|0	0|0	0|0	0|0	0|0	0|0	0|0	0|0	0|0	0|0	0|0	0|0	0|0	0|0	0|0	0|0	0|0	0|0	0|0	0|0	0|0	0|0	0|0	0|0	0|0	0|0	0|0	0|0	0|0	0|0	0|0	0|0	0|0	0|0	0|0	0|0	0|0	0|0	0|0	0|0	0|0	0|0	0|0	0|0	0|0	0|0	0|0	0|0	0|0	0|0	0|0	0|0	0|0	0|0	0|0	1|1	0|0	0|0	0|0	0|0	1|1	1|1	0|0	0|0	0|0	1|1	1|1	0|0	0|0	0|0	1|1	0|0	0|0	0|0	0|0	0|0	0|0	0|0	0|0	0|0	0|0	0|0	0|0	0|0	0|0	0|0	0|0	0|0	0|0	0|0	0|0	0|0	0|0	0|0	0|0	0|0	0|0	0|0	0|0	0|0	0|0	0|0	0|0	0|0	0|0	0|0	0|0	0|0	0|0	0|0	0|0
1	29898808	NC_035161.2_29898808_T_A	T	A	67	.	AF=0.049296;AQ=67;ANN=A|stop_lost|HIGH|Manes.01G097600|Manes.01G097600.v8.1|transcript|Manes.01G097600.2.v8.1|protein_coding|7/8|c.1410A>T|p.Ter470Tyrext*?|1492/3400|1410/1410|470/469||,A|upstream_gene_variant|MODIFIER|Manes.01G097500|Manes.01G097500.v8.1|transcript|Manes.01G097500.1.v8.1|protein_coding||c.-2457A>T|||||2087|,A|downstream_gene_variant|MODIFIER|Manes.01G097400|Manes.01G097400.v8.1|transcript|Manes.01G097400.1.v8.1|protein_coding||c.*5316T>A|||||4548|,A|downstream_gene_variant|MODIFIER|Manes.01G097400|Manes.01G097400.v8.1|transcript|Manes.01G097400.4.v8.1|protein_coding||c.*5316T>A|||||4548|,A|intron_variant|MODIFIER|Manes.01G097600|Manes.01G097600.v8.1|transcript|Manes.01G097600.1.v8.1|protein_coding|7/8|c.1389+21A>T||||||	GT:DP:AD:GQ:PL:RNC	0|0	0|0	0|0	0|0	0|0	0|0	0|0	0|0	0|0	0|0	0|0	0|0	0|0	0|0	0|0	0|0	0|0	0|0	0|0	0|0	0|0	0|0	0|0	0|0	0|0	0|0	0|0	0|0	0|0	0|0	0|0	0|0	0|0	0|0	0|0	0|0	0|0	0|0	0|0	0|0	0|0	0|0	0|0	0|0	0|0	0|0	0|0	0|0	0|0	0|0	0|0	0|0	0|0	0|1	0|0	0|0	0|0	0|0	0|0	0|0	0|0	0|0	0|0	0|0	0|0	0|0	0|0	0|0	0|0	0|0	0|0	0|0	0|0	0|0	0|0	0|0	0|0	0|0	0|0	0|0	0|0	0|0	0|0	0|0	0|0	0|0	0|0	0|0	0|0	0|0	0|0	0|0	0|0	0|0	0|0	0|0	0|0	0|0	0|0	0|0	0|0	0|0	0|0	0|0	0|0	0|0	0|0	0|0	0|0	0|0	0|0	0|0	0|0	0|0	0|0	0|0	0|0	0|0	0|0	0|0	0|0	0|0	0|0	0|0	0|0	0|0	0|0	0|0	0|0	0|0	0|0	0|0	0|0	0|0	0|0	0|0	0|0	0|0	0|0	0|0	0|0	0|0	0|0	0|0	0|0	0|0	0|0	0|0	0|0	0|0	0|0	0|0	0|0	0|0	0|0	0|0	0|0	0|0	0|0	0|0	0|0	0|0	0|0	0|0	0|0	0|0	0|0	0|0	0|0	0|0	0|0	0|0	0|0	0|0	0|0	0|0	0|0	0|0	0|0	0|0	0|0	0|0	0|0	0|0	0|0	0|0	0|0	0|0	0|0	0|0	0|0	0|0	0|0	0|0	0|0	0|0	0|0	0|0	0|0	0|0	0|0	0|0	0|0	0|0	0|0	0|0	0|0	0|0	0|0	0|0	0|0	0|0	0|0	0|0	0|1	0|0	0|0	0|0	0|0	0|0	0|0	0|0	0|0	0|0	0|0	0|0	0|0	0|0	0|0	0|0	0|0	0|0	0|0	0|0	0|0	0|0	0|0	0|0	0|0	0|0	0|0	0|0	0|0	0|0	0|0	0|0	0|0	0|0	0|0	0|0	0|0	0|0	0|0	0|0	0|0	0|0	0|0	0|0	0|0	0|0	0|0	0|0	0|0	0|0	0|0	0|0	0|0	0|0	0|0	0|0	0|0	0|0	0|0	0|0	0|0	0|0	0|0	0|0	0|0	0|0	0|0	0|0	0|0	0|0	0|0	0|0	0|0	0|0	0|0	0|0	0|0	0|0	0|0	0|0	0|0	0|0	0|0	0|0	0|0	0|0	0|0	0|0	0|0	0|0	0|0	0|0	0|0	0|0	0|1	0|0	0|0	0|0	0|0	0|0	0|0	0|1	0|0	0|1	1|0	0|0	0|0	0|0	0|0	0|0	0|0	0|0	0|0	0|0	0|0	0|0	0|0	0|0	0|0	0|0	0|0	0|0	1|1	0|0	0|0	0|0	0|0	0|0	0|0	0|0	0|0	0|0	0|0	0|0	0|0	0|0	0|0	0|0	0|0	0|0	0|0	0|0	0|0	0|0	1|1	1|1	1|1	0|0	1|1	0|0	1|1	1|1	0|0	0|0	0|0	1|1	1|1	0|0	0|0	0|0	1|1	1|1	0|0	0|0	0|0	1|1	0|0	0|0	0|0	0|0	0|0	0|0	0|0	0|0	0|0	0|0	0|0	0|0	0|0	0|0	0|0	0|0	0|0	0|0	0|0	0|0	0|0	0|0	0|0	0|0	0|0	0|0	1|1	1|1	1|1	1|1	1|1	1|1	1|1	1|1	0|0	0|0	0|0	0|0	0|0	0|0
1	29909160	NC_035161.2_29909160_T_A	T	A	71	.	AF=0.011066;AQ=71;ANN=A|stop_gained|HIGH|Manes.01G097800|Manes.01G097800.v8.1|transcript|Manes.01G097800.1.v8.1|protein_coding|8/8|c.1552A>T|p.Lys518*|1895/2400|1552/1611|518/536||,A|upstream_gene_variant|MODIFIER|Manes.01G097700|Manes.01G097700.v8.1|transcript|Manes.01G097700.1.v8.1|protein_coding||c.-1532A>T|||||1414|,A|upstream_gene_variant|MODIFIER|Manes.01G097700|Manes.01G097700.v8.1|transcript|Manes.01G097700.2.v8.1|protein_coding||c.-1532A>T|||||1414|	GT:DP:AD:GQ:PL:RNC	0|0	0|0	0|1	1|1	0|0	0|0	0|0	0|0	0|0	0|0	0|0	0|0	0|0	0|0	0|0	0|0	0|0	0|0	0|0	0|0	0|0	0|0	0|0	0|0	0|0	0|0	0|0	0|0	0|0	0|0	0|0	0|0	0|0	0|0	0|0	0|0	0|0	0|0	0|0	0|0	0|0	0|0	0|0	0|0	0|0	0|0	0|0	0|0	0|0	0|0	0|0	0|0	0|0	0|0	0|0	0|0	0|0	0|1	0|0	0|0	0|0	1|0	0|0	0|0	0|0	0|0	0|0	0|0	0|0	0|0	0|0	0|0	0|1	1|0	0|0	0|0	1|0	0|0	1|1	0|0	0|0	0|0	0|0	0|0	0|0	0|0	0|0	0|0	0|0	0|0	0|0	0|0	0|0	0|0	0|0	0|0	0|0	0|0	0|0	0|0	0|0	0|0	0|0	0|0	0|0	0|0	0|1	0|0	0|0	0|0	0|0	0|0	1|0	0|0	0|0	0|0	0|0	0|0	1|0	0|0	0|0	0|0	0|0	0|0	1|1	0|0	0|0	0|0	0|0	0|0	0|0	0|0	0|0	0|0	0|0	0|0	0|0	0|0	0|0	0|0	0|0	0|0	0|0	0|0	0|0	0|0	0|0	0|0	0|0	0|0	0|0	0|0	0|0	0|0	0|0	0|0	0|0	0|0	0|0	0|0	0|0	0|0	0|0	0|0	0|0	0|0	0|0	0|0	0|0	0|0	0|0	0|0	0|0	0|0	0|0	0|0	0|0	0|0	0|0	0|0	0|0	0|0	0|0	0|0	0|0	0|0	0|0	0|0	0|0	0|0	0|0	0|0	0|1	0|0	0|0	0|0	0|0	0|0	0|0	0|0	0|0	0|0	0|0	0|0	0|0	0|0	0|0	0|0	0|0	0|0	0|0	0|0	0|0	0|0	0|0	0|0	0|0	0|0	0|0	0|0	0|0	0|0	0|0	0|0	0|0	0|0	0|0	0|0	0|0	0|0	0|0	0|0	0|1	1|0	1|0	0|0	0|0	0|0	0|0	0|1	0|0	0|0	0|0	0|0	0|0	0|0	0|0	0|0	0|0	0|0	0|0	0|0	0|0	0|0	0|0	0|0	0|0	0|0	0|0	0|0	0|0	0|0	0|0	0|0	0|0	0|0	0|0	1|1	0|0	0|0	0|0	0|0	0|0	0|0	0|0	0|0	0|0	0|0	0|0	0|0	0|0	0|0	0|0	0|0	0|0	0|0	0|0	0|0	0|0	0|0	0|0	0|0	0|0	0|0	0|0	0|0	0|0	0|0	0|0	0|0	0|0	0|0	0|0	0|0	0|0	0|0	0|0	0|0	0|0	0|0	0|0	0|0	0|0	0|0	0|0	0|0	0|0	0|0	0|0	0|0	0|0	0|0	0|0	0|0	0|0	0|0	0|0	0|0	0|0	0|0	0|0	0|0	0|0	0|0	0|0	0|0	0|0	0|0	0|0	0|0	0|0	0|0	0|0	0|0	0|0	0|0	0|0	0|0	0|0	0|0	0|0	0|0	0|0	0|0	0|0	0|0	0|0	0|0	0|0	0|0	0|0	0|0	0|0	0|0	0|0	0|0	0|0	0|0	0|0	0|0	0|0	0|0	0|0	0|0	0|0	0|0	0|0	0|0	0|0	0|0	0|0	0|0	0|0	0|0	0|0	0|0	0|0	0|0	0|0	0|0	0|0	0|0	0|0	0|0	0|0	0|0	0|0	0|0	0|0	0|0	0|0	0|0	0|0	0|0	0|0	0|0	0|0	0|0	0|0	0|0	0|0	0|0	0|0	0|0	0|0	0|0	0|0	0|0	0|0	0|0
1	29930483	NC_035161.2_29930483_G_A	G	A	56	.	AF=0.019115;AQ=56;ANN=A|splice_donor_variant&intron_variant|HIGH|Manes.01G097900|Manes.01G097900.v8.1|transcript|Manes.01G097900.1.v8.1|protein_coding|1/1|c.-23+1G>A||||||;LOF=(Manes.01G097900|Manes.01G097900.v8.1|1|1.00)	GT:DP:AD:GQ:PL:RNC	0|0	0|0	0|0	0|0	0|0	0|0	0|0	0|0	0|0	0|0	0|0	0|0	0|0	0|0	0|0	0|0	0|0	0|0	0|0	0|0	0|0	0|0	0|0	0|0	0|0	0|0	0|0	0|0	0|0	0|0	0|0	0|0	0|0	0|0	0|0	0|0	0|0	0|0	0|0	0|0	0|0	0|0	0|0	0|0	0|0	0|0	0|0	0|0	0|0	0|0	0|0	0|0	0|0	0|0	0|0	0|0	0|0	0|0	0|0	0|0	0|0	0|0	0|0	0|0	0|0	0|0	0|0	0|0	0|0	0|0	0|0	0|0	0|0	0|0	0|0	0|0	0|0	0|0	0|0	0|0	0|0	0|0	0|0	0|0	0|0	0|0	0|0	0|0	0|0	0|0	0|0	0|0	0|0	0|0	0|0	0|0	0|0	0|0	0|0	0|0	0|0	0|0	0|0	0|0	0|0	0|0	0|0	0|0	0|0	0|0	0|0	0|0	0|0	0|0	0|0	0|0	0|0	0|0	0|0	0|0	0|0	0|0	0|0	0|0	0|0	0|0	0|0	0|0	0|0	0|0	0|0	0|0	0|0	0|0	0|0	0|0	0|0	0|0	0|0	0|0	0|0	0|0	0|0	0|0	0|0	0|0	0|0	0|0	0|0	0|0	0|0	0|0	0|0	0|0	0|0	0|0	0|0	0|0	0|0	0|0	0|0	0|0	0|0	0|0	0|0	0|0	0|0	0|0	0|0	0|0	0|0	0|0	0|0	0|0	0|0	0|0	0|0	0|0	0|0	0|0	0|0	0|0	0|0	0|0	0|0	0|0	0|0	0|0	0|0	0|0	0|0	0|0	0|0	0|0	0|0	0|0	0|0	0|0	0|0	0|0	0|0	0|0	0|0	0|0	0|0	0|0	0|0	0|0	0|0	0|0	0|0	0|0	0|0	0|0	0|0	0|0	0|0	0|0	0|0	0|0	0|0	0|0	0|0	0|0	0|0	0|0	0|0	0|0	0|0	0|0	0|0	0|0	0|0	0|0	0|0	0|0	0|0	0|0	0|0	0|0	0|0	0|0	0|0	0|0	0|0	0|0	0|0	0|0	0|0	0|0	0|0	0|0	0|0	0|0	0|0	0|0	0|0	0|0	0|0	0|0	0|0	0|0	0|0	0|0	0|0	0|0	0|0	0|0	0|0	0|0	0|0	0|0	0|0	0|0	0|0	0|0	0|0	0|0	0|0	0|0	0|0	0|0	0|0	0|0	0|0	0|0	0|0	0|0	0|0	0|0	0|0	0|0	0|0	0|0	0|0	0|0	0|0	0|0	0|0	0|0	0|0	0|0	0|0	0|0	0|0	0|0	0|0	0|0	0|0	0|0	0|0	0|0	0|0	0|0	0|0	0|0	0|0	0|0	0|0	0|0	0|0	0|0	0|0	0|0	0|0	0|0	0|0	0|0	0|0	0|0	0|0	0|0	0|0	0|0	0|0	0|0	1|0	0|0	0|0	0|0	0|0	0|0	0|0	0|0	0|0	0|0	0|0	0|0	0|0	0|0	0|0	0|0	0|0	0|0	0|0	0|0	0|0	0|0	1|1	1|1	1|1	0|0	1|1	0|0	1|1	1|1	0|0	0|0	0|0	1|1	1|1	0|0	0|0	0|0	1|1	1|1	0|0	0|0	0|0	1|1	0|0	0|0	0|0	0|0	0|0	0|0	0|0	0|0	0|0	0|0	0|0	0|0	0|0	0|0	0|0	0|0	0|0	0|0	0|0	0|0	0|0	0|0	0|0	0|0	0|0	0|0	1|1	1|1	1|1	1|1	1|0	1|1	1|1	1|1	0|0	0|0	0|0	0|0	0|0	0|0
1	30001025	NC_035161.2_30001025_A_G	A	G	66	.	AF=0.051811;AQ=66;ANN=G|splice_acceptor_variant&intron_variant|HIGH|Manes.01G098700|Manes.01G098700.v8.1|transcript|Manes.01G098700.1.v8.1|protein_coding|1/5|c.5-2A>G||||||,G|downstream_gene_variant|MODIFIER|Manes.01G098600|Manes.01G098600.v8.1|transcript|Manes.01G098600.1.v8.1|protein_coding||c.*1159A>G|||||759|,G|downstream_gene_variant|MODIFIER|Manes.01G098800|Manes.01G098800.v8.1|transcript|Manes.01G098800.2.v8.1|protein_coding||c.*4091T>C|||||2937|,G|downstream_gene_variant|MODIFIER|Manes.01G098800|Manes.01G098800.v8.1|transcript|Manes.01G098800.4.v8.1|protein_coding||c.*4091T>C|||||2937|;LOF=(Manes.01G098700|Manes.01G098700.v8.1|1|1.00)	GT:DP:AD:GQ:PL:RNC	0|1	0|0	0|0	0|0	0|0	0|0	0|0	0|0	0|0	0|0	0|0	0|0	0|0	0|0	0|0	0|0	0|0	0|0	0|0	0|0	0|0	0|0	0|0	0|0	0|0	0|0	0|0	0|0	0|0	0|0	0|0	0|0	0|0	0|0	0|0	0|0	0|0	0|0	0|0	0|0	0|0	0|0	0|0	0|0	0|0	0|0	0|0	0|0	0|0	0|0	0|0	0|0	0|0	0|0	0|0	0|0	0|0	0|0	0|0	0|0	0|0	0|0	0|0	0|0	0|0	0|0	0|0	0|0	0|0	0|0	1|0	0|0	0|0	0|0	0|0	0|0	0|0	0|0	0|0	0|0	0|0	0|0	0|0	0|0	0|0	0|0	0|0	0|0	0|0	0|0	0|0	0|0	0|0	0|0	0|0	0|0	0|0	0|0	0|0	0|0	0|0	0|0	0|0	0|0	0|0	0|0	0|0	0|0	0|0	0|0	0|0	0|0	0|0	0|0	0|0	0|0	0|0	1|0	0|0	0|0	0|0	0|0	0|0	0|0	0|0	0|0	0|0	0|0	0|0	0|0	0|0	0|0	0|0	0|0	0|0	0|0	0|0	0|0	0|0	0|0	0|0	0|0	0|0	0|0	0|0	0|0	0|0	0|0	0|0	0|0	0|0	0|0	0|0	0|0	0|0	0|0	0|0	0|0	0|0	0|0	0|0	0|0	0|0	0|0	0|0	0|0	0|0	0|0	0|0	0|0	0|0	0|1	0|0	0|0	0|0	0|0	0|0	0|0	0|0	0|0	0|0	0|0	0|0	0|0	0|1	0|0	0|0	0|0	0|0	0|0	0|0	0|0	0|0	0|0	0|0	0|0	0|0	0|0	0|0	0|0	0|0	0|0	0|0	0|0	0|0	0|0	0|0	0|1	0|0	0|0	0|0	0|0	0|0	0|0	0|0	0|0	0|0	0|0	0|0	0|0	0|0	0|0	0|0	0|0	0|0	0|0	0|0	0|0	0|0	0|0	0|0	0|0	0|0	0|0	0|0	0|0	0|0	0|0	0|0	0|0	0|0	0|0	0|0	0|0	0|1	0|1	0|0	0|0	0|0	0|0	0|0	1|0	0|0	1|0	0|0	0|0	0|0	0|0	0|0	0|0	0|0	0|0	0|0	0|0	0|0	0|0	0|0	0|0	1|0	0|0	0|0	0|0	0|0	0|0	0|0	0|0	0|0	0|0	0|0	0|0	0|0	0|0	0|0	0|1	1|0	0|1	0|0	0|0	0|0	0|0	0|0	0|0	0|0	0|0	0|0	0|0	0|0	0|0	0|0	0|0	0|0	0|0	0|0	0|0	0|0	0|0	0|0	0|0	0|0	0|0	0|0	0|0	0|0	0|0	0|0	0|0	0|0	0|0	0|0	0|0	0|0	0|0	0|0	0|0	1|0	0|0	0|0	0|0	0|0	0|0	0|0	0|0	0|0	1|0	0|0	0|0	0|0	0|0	0|0	0|0	0|0	0|0	0|0	0|0	0|0	0|0	0|0	0|0	0|0	0|0	0|0	0|0	0|0	0|0	0|0	0|0	0|0	0|0	0|0	0|0	0|0	0|0	0|0	0|0	0|0	0|0	0|0	0|0	0|0	0|0	0|0	0|0	0|0	0|0	0|0	0|0	0|0	0|0	0|0	0|0	0|0	1|0	0|1	0|0	0|1	0|0	0|0	0|0	0|0	0|0	0|0	0|0	0|0	0|0	0|0	0|0	0|0	0|0	0|0	0|0	0|0	0|0	0|0	0|0	0|0	0|0	0|0	0|0	0|0	0|0	0|0	0|0	0|0	0|0	0|0	0|0	0|0	0|0	0|0	0|0
1	30008620	NC_035161.2_30008620_G_A	G	A	61	.	AF=0.01006;AQ=61;ANN=A|splice_donor_variant&intron_variant|HIGH|Manes.01G098800|Manes.01G098800.v8.1|transcript|Manes.01G098800.2.v8.1|protein_coding|1/3|c.-68+2C>T||||||,A|downstream_gene_variant|MODIFIER|Manes.01G098700|Manes.01G098700.v8.1|transcript|Manes.01G098700.1.v8.1|protein_coding||c.*4736G>A|||||4736|,A|downstream_gene_variant|MODIFIER|Manes.01G099000|Manes.01G099000.v8.1|transcript|Manes.01G099000.5.v8.1|protein_coding||c.*3382C>T|||||2905|,A|downstream_gene_variant|MODIFIER|Manes.01G099000|Manes.01G099000.v8.1|transcript|Manes.01G099000.7.v8.1|protein_coding||c.*3382C>T|||||1873|,A|downstream_gene_variant|MODIFIER|Manes.01G099000|Manes.01G099000.v8.1|transcript|Manes.01G099000.8.v8.1|protein_coding||c.*3382C>T|||||1873|,A|downstream_gene_variant|MODIFIER|Manes.01G099000|Manes.01G099000.v8.1|transcript|Manes.01G099000.10.v8.1|protein_coding||c.*3245C>T|||||2954|,A|downstream_gene_variant|MODIFIER|Manes.01G099000|Manes.01G099000.v8.1|transcript|Manes.01G099000.9.v8.1|protein_coding||c.*3245C>T|||||2954|,A|intron_variant|MODIFIER|Manes.01G098800|Manes.01G098800.v8.1|transcript|Manes.01G098800.4.v8.1|protein_coding|1/3|c.-68+20C>T||||||;LOF=(Manes.01G098800|Manes.01G098800.v8.1|2|0.50)	GT:DP:AD:GQ:PL:RNC	0|0	0|0	0|0	0|0	0|0	0|0	0|0	0|0	0|0	0|0	0|0	0|0	0|0	0|0	0|0	0|0	0|0	0|0	0|0	0|0	0|0	0|0	0|0	0|0	0|0	0|0	0|0	0|0	0|0	0|0	0|0	0|0	0|0	0|0	0|0	0|0	0|0	0|0	0|0	0|0	0|0	0|1	0|0	0|0	0|0	0|0	0|0	0|0	0|0	0|0	0|0	0|0	0|1	0|0	0|0	0|1	0|0	0|0	1|0	0|1	0|0	0|0	0|0	0|0	0|0	0|0	0|0	1|0	0|0	0|0	0|0	0|0	0|0	0|0	0|0	0|0	0|0	0|0	0|0	0|0	0|0	0|0	0|0	0|0	0|0	0|0	0|0	0|0	0|0	0|0	0|0	0|0	0|1	0|0	0|0	0|0	1|0	0|0	0|0	0|0	0|0	0|0	0|0	0|0	0|0	0|0	0|0	0|0	0|0	0|0	0|0	0|0	0|0	0|0	0|0	0|0	0|0	0|0	0|0	0|0	0|0	0|0	0|0	0|0	0|0	0|0	0|0	0|0	0|0	0|0	0|0	0|0	0|0	0|0	0|0	0|0	0|0	0|0	0|0	0|0	0|0	0|0	0|0	0|0	0|0	0|0	0|0	0|0	0|0	0|0	0|0	0|0	0|0	0|0	0|0	0|0	0|0	0|0	0|0	0|0	0|0	0|0	0|0	0|0	0|0	0|0	0|0	0|0	0|0	0|0	0|0	0|0	0|0	0|0	0|0	0|0	0|0	0|0	0|0	0|0	0|0	0|0	0|0	0|0	0|0	0|0	0|0	0|0	0|0	0|0	0|0	0|0	0|0	0|1	0|0	0|0	0|0	0|0	0|0	0|0	0|0	0|0	0|0	0|0	0|0	0|0	0|0	0|0	0|0	0|0	0|0	0|0	0|0	0|0	0|0	0|0	0|0	0|0	0|0	0|0	0|0	0|0	0|0	0|0	0|0	0|0	0|0	0|0	0|0	0|0	0|0	0|0	0|0	0|0	0|0	0|0	0|0	0|0	0|0	0|0	1|0	0|0	0|0	0|0	0|0	0|0	0|0	0|0	0|0	0|0	0|0	0|0	0|0	0|0	0|0	0|0	0|0	0|0	0|0	1|0	0|0	0|0	0|0	0|0	0|0	0|0	0|0	0|0	0|0	0|0	0|0	0|0	0|0	0|0	0|0	0|0	0|0	0|0	0|0	0|0	0|0	0|0	0|0	0|0	0|0	0|0	0|0	0|0	0|0	0|0	0|0	0|0	0|0	0|0	0|0	0|0	0|0	0|0	0|0	0|0	0|0	0|0	0|0	0|0	0|0	0|0	0|0	0|0	0|0	0|0	0|0	0|0	0|0	0|0	0|0	0|0	0|0	0|0	0|0	0|0	0|0	0|0	0|0	0|0	0|0	0|0	0|0	0|0	0|0	0|0	0|0	0|0	0|0	0|0	1|0	1|0	1|0	0|0	0|0	0|0	0|0	0|0	0|0	0|0	0|0	0|0	0|0	0|0	0|0	0|0	0|0	0|0	0|0	0|0	0|0	0|0	0|1	0|0	0|0	0|0	0|0	0|0	0|0	0|0	0|0	0|0	0|0	0|0	0|0	0|0	0|0	0|0	0|0	0|0	0|0	0|0	0|0	0|0	0|0	0|0	0|0	0|0	0|0	0|0	0|0	0|0	0|0	0|0	0|0	0|0	0|0	0|0	0|0	0|0	0|0	0|0	0|0	0|0	0|0	0|0	0|0	0|0	0|0	0|0	0|0	0|0	0|0	0|0	0|0	0|0	1|0	0|0	0|0	0|0	0|1	0|1	0|0	0|1	1|1	0|0
1	30012832	NC_035161.2_30012832_T_A	T	A	53	.	AF=0.006036;AQ=53;ANN=A|stop_gained|HIGH|Manes.01G099000|Manes.01G099000.v8.1|transcript|Manes.01G099000.5.v8.1|protein_coding|2/2|c.1120A>T|p.Arg374*|1428/2735|1120/1950|374/649||,A|stop_gained|HIGH|Manes.01G099000|Manes.01G099000.v8.1|transcript|Manes.01G099000.7.v8.1|protein_coding|2/2|c.1120A>T|p.Arg374*|1594/3933|1120/1950|374/649||,A|stop_gained|HIGH|Manes.01G099000|Manes.01G099000.v8.1|transcript|Manes.01G099000.8.v8.1|protein_coding|2/2|c.1120A>T|p.Arg374*|1456/3795|1120/1950|374/649||,A|stop_gained|HIGH|Manes.01G099000|Manes.01G099000.v8.1|transcript|Manes.01G099000.10.v8.1|protein_coding|2/3|c.1120A>T|p.Arg374*|1504/2559|1120/1884|374/627||,A|stop_gained|HIGH|Manes.01G099000|Manes.01G099000.v8.1|transcript|Manes.01G099000.9.v8.1|protein_coding|2/3|c.1120A>T|p.Arg374*|1366/2421|1120/1884|374/627||,A|upstream_gene_variant|MODIFIER|Manes.01G098800|Manes.01G098800.v8.1|transcript|Manes.01G098800.2.v8.1|protein_coding||c.-4278A>T|||||4022|,A|upstream_gene_variant|MODIFIER|Manes.01G098800|Manes.01G098800.v8.1|transcript|Manes.01G098800.4.v8.1|protein_coding||c.-4260A>T|||||4022|,A|downstream_gene_variant|MODIFIER|Manes.01G099100|Manes.01G099100.v8.1|transcript|Manes.01G099100.3.v8.1|protein_coding||c.*4846A>T|||||4085|,A|downstream_gene_variant|MODIFIER|Manes.01G099100|Manes.01G099100.v8.1|transcript|Manes.01G099100.9.v8.1|protein_coding||c.*5388A>T|||||4084|,A|downstream_gene_variant|MODIFIER|Manes.01G099100|Manes.01G099100.v8.1|transcript|Manes.01G099100.6.v8.1|protein_coding||c.*5388A>T|||||4084|,A|downstream_gene_variant|MODIFIER|Manes.01G099100|Manes.01G099100.v8.1|transcript|Manes.01G099100.4.v8.1|protein_coding||c.*5388A>T|||||4084|;LOF=(Manes.01G099000|Manes.01G099000.v8.1|5|0.40);NMD=(Manes.01G099000|Manes.01G099000.v8.1|5|0.40)	GT:DP:AD:GQ:PL:RNC	0|0	0|0	0|0	0|0	0|0	0|0	0|0	0|0	0|0	0|0	0|0	0|0	0|0	0|0	0|0	0|0	0|0	0|0	0|0	0|0	0|0	0|0	0|0	0|0	0|0	0|0	0|0	0|0	0|0	0|0	0|0	0|0	0|0	0|0	0|0	0|0	0|0	0|0	0|0	0|0	0|0	0|0	0|0	0|0	0|0	0|0	0|0	0|0	0|0	0|0	0|0	0|0	0|0	0|0	0|0	0|0	0|0	0|0	0|0	0|0	0|0	0|0	0|0	0|0	0|0	0|0	0|0	0|0	0|0	0|0	0|0	0|0	0|0	0|0	0|0	0|0	0|0	0|0	0|0	0|0	0|0	0|0	0|0	0|0	0|0	0|0	0|0	0|0	0|0	0|0	0|0	0|0	0|0	0|0	0|0	0|0	0|0	0|0	0|0	0|0	0|0	0|0	0|0	0|0	0|0	0|0	0|0	0|0	0|0	0|0	0|0	0|0	0|0	0|0	0|0	0|0	0|0	0|0	0|0	0|0	0|0	0|0	0|0	0|0	0|0	0|0	0|0	0|0	0|0	0|0	0|0	0|0	0|0	0|0	0|0	0|0	0|0	0|0	0|0	0|0	0|0	0|0	0|0	0|0	0|0	0|0	0|0	0|0	0|0	0|0	0|0	0|0	0|0	0|0	0|0	0|0	0|0	0|0	0|0	0|0	0|0	0|0	0|0	0|0	0|0	0|0	0|0	0|0	0|0	0|0	0|0	0|0	0|0	0|0	0|0	0|0	0|0	0|0	0|0	0|0	0|0	0|0	0|0	0|0	0|0	0|0	0|0	0|0	0|0	0|0	0|0	0|0	0|0	0|0	0|0	0|0	0|0	0|0	0|0	0|0	0|0	0|0	0|0	0|0	0|0	0|0	0|0	0|0	0|0	0|0	0|0	0|0	0|0	0|0	0|0	0|0	0|0	0|0	0|0	0|0	0|0	0|0	0|0	0|0	0|0	0|0	0|0	0|0	0|0	0|0	0|0	0|0	0|0	0|0	0|0	0|0	0|0	0|0	0|0	0|0	0|0	0|0	0|0	0|0	0|0	0|0	0|0	0|0	0|0	0|0	0|0	0|0	0|0	0|0	0|0	0|0	0|0	0|0	0|0	0|0	0|0	0|0	0|0	0|0	0|0	0|0	0|0	0|0	0|0	0|0	0|0	0|0	0|0	0|0	0|0	0|0	0|0	0|0	0|0	0|0	0|0	0|0	0|0	0|0	0|0	0|0	0|0	0|0	0|0	0|0	0|0	0|0	0|0	0|0	0|0	0|0	0|0	0|0	0|0	0|0	0|0	0|0	0|0	0|0	0|0	0|0	0|0	0|0	0|0	0|0	0|0	0|0	0|0	0|0	0|0	0|0	0|0	0|0	0|0	0|0	0|0	0|0	0|0	0|0	0|0	0|0	0|0	0|0	0|0	0|0	0|0	0|0	0|0	0|0	0|0	0|0	0|0	0|0	0|0	0|0	0|0	0|0	0|0	0|0	0|0	0|0	0|0	0|0	0|0	0|0	0|0	0|0	0|0	0|0	0|0	0|0	0|0	0|0	0|0	0|0	0|0	0|0	0|0	0|0	1|1	0|0	0|0	0|0	0|0	1|1	1|1	0|0	0|0	0|0	1|1	1|1	0|0	0|0	0|0	1|1	0|0	0|0	0|0	0|0	0|0	0|0	0|0	0|0	0|0	0|0	0|0	0|0	0|0	0|0	0|0	0|0	0|0	0|0	0|0	0|0	0|0	0|0	0|0	0|0	0|0	0|0	0|0	0|0	0|0	0|0	0|0	0|0	0|0	0|0	0|0	0|0	0|0	0|0	0|0	0|0
1	30015216	NC_035161.2_30015216_A_G	A	G	48	.	AF=0.011066;AQ=48;ANN=G|splice_donor_variant&intron_variant|HIGH|Manes.01G099000|Manes.01G099000.v8.1|transcript|Manes.01G099000.8.v8.1|protein_coding|1/1|c.-47+2T>C||||||,G|splice_donor_variant&intron_variant|HIGH|Manes.01G099000|Manes.01G099000.v8.1|transcript|Manes.01G099000.9.v8.1|protein_coding|1/2|c.-47+2T>C||||||,G|5_prime_UTR_variant|MODIFIER|Manes.01G099000|Manes.01G099000.v8.1|transcript|Manes.01G099000.5.v8.1|protein_coding|1/2|c.-107T>C|||||1265|,G|5_prime_UTR_variant|MODIFIER|Manes.01G099000|Manes.01G099000.v8.1|transcript|Manes.01G099000.7.v8.1|protein_coding|1/2|c.-183T>C|||||1265|,G|5_prime_UTR_variant|MODIFIER|Manes.01G099000|Manes.01G099000.v8.1|transcript|Manes.01G099000.10.v8.1|protein_coding|1/3|c.-183T>C|||||1265|,G|downstream_gene_variant|MODIFIER|Manes.01G099100|Manes.01G099100.v8.1|transcript|Manes.01G099100.3.v8.1|protein_coding||c.*2462T>C|||||1701|,G|downstream_gene_variant|MODIFIER|Manes.01G099100|Manes.01G099100.v8.1|transcript|Manes.01G099100.9.v8.1|protein_coding||c.*3004T>C|||||1700|,G|downstream_gene_variant|MODIFIER|Manes.01G099100|Manes.01G099100.v8.1|transcript|Manes.01G099100.6.v8.1|protein_coding||c.*3004T>C|||||1700|,G|downstream_gene_variant|MODIFIER|Manes.01G099100|Manes.01G099100.v8.1|transcript|Manes.01G099100.4.v8.1|protein_coding||c.*3004T>C|||||1700|;LOF=(Manes.01G099000|Manes.01G099000.v8.1|5|0.40)	GT:DP:AD:GQ:PL:RNC	0|0	0|0	0|0	0|0	0|0	0|0	0|0	0|0	0|0	0|0	0|0	0|0	0|0	0|0	0|0	0|0	0|0	0|0	0|0	0|0	0|0	0|0	0|0	0|0	0|0	0|0	0|0	0|0	0|0	0|0	0|0	0|0	0|0	0|0	0|0	0|0	1|0	1|0	0|0	0|0	0|0	0|0	0|0	0|0	0|0	0|0	0|0	0|0	0|0	0|0	0|0	0|0	0|0	0|0	0|0	0|0	0|0	0|0	0|0	0|0	1|0	0|0	0|0	0|0	0|0	0|1	0|0	0|0	0|0	0|0	0|0	0|0	0|0	0|0	0|0	0|0	0|0	0|0	0|0	0|0	0|0	0|0	0|0	0|0	0|0	0|0	0|0	0|0	0|0	0|0	0|0	1|0	0|0	0|0	0|0	0|0	0|0	0|0	0|0	0|1	0|0	0|0	0|0	0|0	0|0	0|0	0|0	0|0	0|0	0|0	0|0	0|0	0|0	0|0	0|0	0|0	0|0	0|0	0|0	0|0	0|0	0|0	0|0	0|0	0|0	0|0	0|0	0|0	0|0	0|0	0|0	0|0	0|0	0|0	0|0	0|0	0|0	0|0	0|0	0|0	0|0	0|0	0|0	0|1	0|0	0|0	0|0	0|0	0|1	0|0	0|0	0|0	0|0	0|0	0|0	0|0	0|0	0|0	0|0	0|0	0|0	0|0	0|0	0|0	0|0	0|0	0|0	0|0	0|0	0|0	0|0	0|0	0|0	0|0	0|0	0|0	0|0	0|0	0|0	0|0	0|0	0|0	0|0	0|0	0|0	0|0	0|0	0|0	0|0	0|0	0|0	0|0	0|0	0|0	0|0	0|0	0|0	0|0	0|0	0|0	0|0	0|0	0|0	0|0	0|0	0|0	1|0	0|0	0|0	0|0	0|0	0|0	0|0	0|1	0|0	0|0	0|0	0|0	0|0	0|0	0|0	0|0	0|0	0|0	0|0	0|0	0|0	0|0	0|0	0|0	0|0	0|0	1|0	0|0	0|0	0|0	0|0	0|0	0|0	0|0	0|0	0|0	0|0	0|0	0|0	0|0	0|0	0|0	0|0	0|0	0|0	0|0	0|0	0|0	0|0	0|0	0|0	0|0	0|0	0|0	0|0	0|0	0|0	0|0	0|0	0|0	0|0	0|0	0|0	0|0	0|0	0|0	0|0	0|0	0|0	0|0	0|0	0|0	0|0	0|0	0|0	0|0	0|0	0|0	0|0	0|0	0|0	0|0	0|0	0|0	0|0	0|0	0|0	0|0	0|0	0|0	0|0	0|0	0|0	0|0	0|0	0|0	0|0	0|0	0|0	0|0	0|0	0|0	0|0	0|0	0|0	0|0	0|0	0|0	0|0	0|0	0|0	0|0	0|0	0|0	0|0	0|0	0|0	0|0	0|1	0|0	0|0	0|0	0|0	0|0	0|0	0|0	0|0	0|0	0|0	0|0	0|0	0|0	0|0	0|0	0|0	0|0	0|0	0|0	0|0	0|0	0|0	0|0	0|0	0|0	0|0	0|0	0|0	0|0	0|0	0|0	0|0	0|0	0|0	0|0	0|0	0|0	0|0	0|0	0|0	0|0	0|0	0|0	0|0	0|0	0|0	0|0	0|0	0|0	0|0	0|0	0|0	0|0	0|0	0|0	0|0	0|0	0|0	0|0	0|0	0|0	0|0	0|0	0|0	0|0	0|0	0|0	0|0	0|0	0|0	0|0	0|0	0|0	0|0	0|0	0|0	0|0	0|0	0|0	0|0	0|0	0|0	0|0	0|0	0|0	0|0	0|0	0|0	0|0	0|0	0|0	0|0	0|0	0|0	0|0
1	30075706	NC_035161.2_30075706_T_A	T	A	60	.	AF=0.006036;AQ=60;ANN=A|stop_gained|HIGH|Manes.01G099600|Manes.01G099600.v8.1|transcript|Manes.01G099600.2.v8.1|protein_coding|1/2|c.1180A>T|p.Lys394*|1413/3264|1180/2391|394/796||,A|stop_gained|HIGH|Manes.01G099600|Manes.01G099600.v8.1|transcript|Manes.01G099600.3.v8.1|protein_coding|1/2|c.1180A>T|p.Lys394*|1413/3160|1180/2391|394/796||,A|upstream_gene_variant|MODIFIER|Manes.01G099500|Manes.01G099500.v8.1|transcript|Manes.01G099500.1.v8.1|protein_coding||c.-4114A>T|||||3912|,A|downstream_gene_variant|MODIFIER|Manes.01G099700|Manes.01G099700.v8.1|transcript|Manes.01G099700.1.v8.1|protein_coding||c.*2767A>T|||||2498|	GT:DP:AD:GQ:PL:RNC	0|0	0|0	0|0	0|0	0|0	0|0	0|0	0|0	0|0	0|0	0|0	0|0	0|0	0|0	0|0	0|0	0|0	0|0	0|0	0|0	0|0	0|0	0|0	0|0	0|0	0|0	0|0	0|0	0|0	0|0	0|0	0|0	0|0	0|0	0|0	0|0	0|0	0|0	0|0	0|0	0|0	0|0	0|0	0|0	0|0	0|0	0|0	0|0	0|0	0|0	0|0	0|0	0|0	0|0	0|0	0|0	0|0	0|0	0|0	0|0	0|0	0|0	0|0	0|0	0|0	0|0	0|0	0|0	0|0	0|0	0|0	0|0	0|0	0|0	0|0	0|0	0|0	0|0	0|0	0|0	0|0	0|0	0|0	0|0	0|0	0|0	0|0	0|0	0|0	0|0	0|0	0|0	0|0	0|0	0|0	0|0	0|0	0|0	0|0	0|0	0|0	0|0	0|0	0|0	0|0	0|0	0|0	0|0	0|0	0|0	0|0	0|0	0|0	0|0	0|0	0|0	0|0	0|0	0|0	0|0	0|0	0|0	0|0	0|0	0|0	0|0	0|0	0|0	0|0	0|0	0|0	0|0	0|0	0|0	0|0	0|0	0|0	0|0	0|0	0|0	0|0	0|0	0|0	0|0	0|0	0|0	0|0	0|0	0|0	0|0	0|0	0|0	0|0	0|0	0|0	0|0	0|0	0|0	0|0	0|0	0|0	0|0	0|0	0|0	0|0	0|0	0|0	0|0	0|0	0|0	0|0	0|0	0|0	0|0	0|0	0|0	0|0	0|0	0|0	0|0	0|0	0|0	0|0	0|0	0|0	0|0	0|0	0|0	0|0	0|0	0|0	0|0	0|0	0|0	0|0	0|0	0|0	0|0	0|0	0|0	0|0	0|0	0|0	0|0	0|0	0|0	0|0	0|0	0|0	0|0	0|0	0|0	0|0	0|0	0|0	0|0	0|0	0|0	0|0	0|0	0|0	0|0	0|0	0|0	0|0	0|0	0|0	0|0	0|0	0|0	0|0	0|0	0|0	0|0	0|0	0|0	0|0	0|0	0|0	0|0	0|0	0|0	0|0	0|0	0|0	0|0	0|0	0|0	0|0	0|0	0|0	0|0	0|0	0|0	0|0	0|0	0|0	0|0	0|0	0|0	0|0	0|0	0|0	0|0	0|0	0|0	0|0	0|0	0|0	0|0	0|0	0|0	0|0	0|0	0|0	0|0	0|0	0|0	0|0	0|0	0|0	0|0	0|0	0|0	0|0	0|0	0|0	0|0	0|0	0|0	0|0	0|0	0|0	0|0	0|0	0|0	0|0	0|0	0|0	0|0	0|0	0|0	0|0	0|0	0|0	0|0	0|0	0|0	0|0	0|0	0|0	0|0	0|0	0|0	0|0	0|0	0|0	0|0	0|0	0|0	0|0	0|0	0|0	0|0	0|0	0|0	0|0	0|0	0|0	0|0	0|0	0|0	0|0	0|0	0|0	0|0	0|0	0|0	0|0	0|0	0|0	0|0	0|0	0|0	0|0	0|0	0|0	0|0	0|0	0|0	0|0	0|0	0|0	0|0	0|0	0|0	0|0	0|0	0|0	0|0	0|0	0|0	0|0	0|0	1|1	0|0	0|0	0|0	0|0	1|1	1|1	0|0	0|0	0|0	1|1	1|1	0|0	0|0	0|0	1|1	0|0	0|0	0|0	0|0	0|0	0|0	0|0	0|0	0|0	0|0	0|0	0|0	0|0	0|0	0|0	0|0	0|0	0|0	0|0	0|0	0|0	0|0	0|0	0|0	0|0	0|0	0|0	0|0	0|0	0|0	0|0	0|0	0|0	0|0	0|0	0|0	0|0	0|0	0|0	0|0
1	30082213	NC_035161.2_30082213_T_C	T	C	56	.	AF=0.046781;AQ=56;ANN=C|stop_lost|HIGH|Manes.01G099800|Manes.01G099800.v8.1|transcript|Manes.01G099800.1.v8.1|protein_coding|1/1|c.1814A>G|p.Ter605Trpext*?|1939/3047|1814/1815|605/604||,C|stop_lost|HIGH|Manes.01G099800|Manes.01G099800.v8.1|transcript|Manes.01G099800.2.v8.1|protein_coding|2/2|c.1496A>G|p.Ter499Trpext*?|1737/2823|1496/1497|499/498||,C|upstream_gene_variant|MODIFIER|Manes.01G099700|Manes.01G099700.v8.1|transcript|Manes.01G099700.1.v8.1|protein_coding||c.-2736A>G|||||2122|,C|upstream_gene_variant|MODIFIER|Manes.01G099900|Manes.01G099900.v8.1|transcript|Manes.01G099900.1.v8.1|protein_coding||c.-3907T>C|||||3666|	GT:DP:AD:GQ:PL:RNC	0|0	0|0	0|0	0|0	0|0	0|0	0|0	0|0	0|0	1|0	0|0	0|0	0|0	0|0	0|0	0|0	0|0	0|0	0|0	0|0	0|0	0|0	0|0	0|0	0|0	0|0	0|0	0|0	0|0	0|0	0|0	0|0	0|0	0|0	0|0	0|0	0|0	0|0	0|0	0|0	0|0	0|0	0|0	0|0	0|0	0|0	0|0	0|0	0|0	0|0	0|0	0|0	0|0	0|1	0|0	0|0	0|0	0|0	0|0	0|0	0|0	0|0	0|0	0|0	0|0	0|0	0|0	0|0	0|0	0|0	0|0	0|0	0|0	0|0	0|0	0|0	0|0	0|0	0|0	0|0	0|0	0|0	0|0	0|0	0|0	0|0	0|0	0|0	0|0	0|0	0|0	0|0	0|0	0|0	0|0	0|0	0|0	0|0	0|0	0|0	0|0	0|0	0|0	0|0	0|0	0|0	0|0	0|0	0|0	0|0	0|0	0|0	0|0	0|0	0|0	0|0	0|0	0|0	0|0	0|0	0|0	0|0	0|0	0|0	0|0	0|0	0|0	0|0	0|0	0|0	0|0	0|0	0|0	0|0	0|0	0|0	0|0	0|0	0|0	0|0	0|0	0|0	0|0	0|0	0|0	0|0	0|0	0|0	0|0	0|0	0|0	0|0	0|0	0|0	0|0	0|0	0|0	0|0	0|0	0|0	0|0	0|0	0|0	0|0	0|0	0|0	0|0	0|0	0|0	0|0	0|0	0|0	0|0	0|0	0|0	0|0	0|0	0|0	0|0	0|0	0|0	0|0	0|0	0|0	0|0	0|0	0|0	0|0	0|0	0|0	0|0	0|0	0|0	0|0	1|0	0|0	0|0	0|0	0|0	0|0	0|0	0|0	0|0	0|0	0|0	0|0	0|0	0|0	0|0	0|0	0|0	0|0	0|0	0|0	1|0	0|0	0|0	0|0	0|0	0|0	0|0	0|0	0|0	0|0	0|0	0|0	0|0	0|0	0|0	0|0	0|0	0|0	0|0	0|0	0|0	0|0	0|0	0|0	0|0	0|0	0|0	0|0	0|0	0|0	0|0	0|0	0|0	0|0	0|0	0|0	0|0	0|0	0|0	0|0	0|0	0|0	0|0	0|0	0|0	0|0	0|0	0|0	0|0	0|0	0|0	0|0	0|0	0|0	0|0	0|0	0|0	0|0	0|0	0|0	0|0	0|0	0|0	0|0	0|0	0|0	0|0	0|0	0|0	0|0	0|0	0|0	0|0	0|0	0|0	0|0	0|0	0|0	0|0	0|0	0|0	0|0	0|0	0|0	0|0	0|0	0|0	0|0	0|0	0|0	0|0	0|0	0|0	0|0	0|1	0|0	0|0	0|0	0|0	0|0	0|0	1|0	0|0	0|1	0|1	0|0	0|0	0|0	0|0	0|0	0|0	0|0	0|0	0|0	0|0	0|0	0|0	0|0	0|0	0|0	0|0	0|0	0|1	0|0	0|0	0|0	0|0	0|0	0|0	0|0	0|0	0|0	0|0	0|0	0|0	0|0	0|0	0|0	0|0	0|0	0|0	0|0	0|0	0|0	0|0	0|0	0|0	0|0	0|0	0|0	0|0	0|0	0|0	0|0	0|0	0|0	0|0	0|0	0|0	0|0	0|0	0|0	0|0	0|0	0|0	0|0	0|0	0|0	0|0	0|0	0|0	0|0	0|0	0|0	0|0	0|0	0|0	0|0	0|0	0|0	0|0	0|0	0|0	0|0	0|0	0|0	0|0	0|0	0|0	0|0	0|0	0|0	0|0	0|0	0|0	0|0	1|0	0|0	0|0	0|0	0|0	0|0	0|0	0|0	0|0	0|0
1	30084025	NC_035161.2_30084025_A_C	A	C	61	.	AF=0.025654;AQ=61;ANN=C|start_lost|HIGH|Manes.01G099800|Manes.01G099800.v8.1|transcript|Manes.01G099800.1.v8.1|protein_coding|1/1|c.2T>G|p.Met1?|127/3047|2/1815|1/604||,C|5_prime_UTR_variant|MODIFIER|Manes.01G099800|Manes.01G099800.v8.1|transcript|Manes.01G099800.2.v8.1|protein_coding|1/2|c.-94T>G|||||94|,C|upstream_gene_variant|MODIFIER|Manes.01G099700|Manes.01G099700.v8.1|transcript|Manes.01G099700.1.v8.1|protein_coding||c.-4548T>G|||||3934|,C|upstream_gene_variant|MODIFIER|Manes.01G099900|Manes.01G099900.v8.1|transcript|Manes.01G099900.1.v8.1|protein_coding||c.-2095A>C|||||1854|;LOF=(Manes.01G099800|Manes.01G099800.v8.1|2|0.50)	GT:DP:AD:GQ:PL:RNC	0|0	0|0	0|0	0|0	0|0	0|0	0|0	0|0	0|1	0|0	0|0	0|0	0|0	0|1	0|0	0|0	0|0	0|0	0|0	0|0	0|0	0|0	1|0	0|1	0|0	0|1	1|0	0|1	0|1	0|0	0|0	0|0	0|0	0|0	0|0	0|0	0|0	0|0	0|0	0|0	0|0	0|0	0|0	1|0	0|0	0|0	0|0	0|1	0|1	1|0	0|0	0|0	0|0	0|0	0|0	0|0	0|0	0|0	0|0	0|0	0|0	0|0	0|0	1|0	0|0	0|0	0|0	0|0	1|0	0|0	0|0	0|0	0|0	0|1	0|1	0|0	0|0	0|0	0|0	0|0	0|0	0|0	0|0	0|0	0|0	0|0	0|0	0|0	0|0	0|0	0|0	0|0	0|0	0|0	0|0	0|0	0|0	0|0	0|0	0|0	0|0	0|0	0|0	0|0	0|1	0|0	1|0	0|0	0|0	0|0	0|0	0|0	0|0	0|0	0|1	0|0	0|0	0|0	0|0	0|0	0|0	0|0	0|0	1|0	0|0	0|0	1|0	1|0	0|1	0|0	0|0	0|0	0|0	0|1	0|0	0|1	0|0	0|0	0|0	0|0	0|0	0|0	0|0	0|0	0|0	0|0	0|0	0|0	0|0	0|0	0|0	0|0	0|0	0|0	0|0	1|0	0|0	0|0	0|0	1|0	0|0	0|0	0|1	0|0	0|0	0|0	0|0	0|0	0|0	0|0	0|0	0|0	0|0	0|0	0|0	0|0	0|0	0|0	0|0	0|0	0|0	0|0	0|0	0|0	0|0	0|0	0|0	0|1	0|0	0|0	0|0	0|1	0|0	0|0	0|0	0|0	0|0	0|0	0|0	1|0	0|1	0|0	0|0	0|1	0|0	0|0	0|0	0|0	0|0	0|0	0|0	0|0	0|0	0|0	0|0	0|0	0|0	0|0	0|0	0|0	0|0	0|0	0|0	0|0	0|0	0|0	0|0	0|0	0|0	0|0	0|0	0|0	0|0	0|0	0|0	0|0	0|0	0|0	0|0	0|0	0|0	0|0	0|0	0|0	0|0	0|0	0|0	0|0	0|0	0|0	0|0	0|0	0|0	0|0	0|0	0|0	0|0	0|0	0|0	0|0	0|0	0|0	0|0	0|0	0|0	0|0	0|0	0|0	0|0	0|0	0|1	0|0	1|0	0|1	0|1	0|0	0|0	0|0	0|0	0|0	0|0	0|0	0|0	0|0	0|0	0|0	0|0	0|0	1|0	0|0	0|1	0|0	0|0	0|0	0|0	0|0	1|0	0|0	0|1	0|0	0|0	0|0	0|0	0|0	0|0	0|0	1|0	0|0	0|0	0|0	0|0	0|0	0|0	0|0	0|0	0|0	0|0	0|0	0|0	0|0	0|0	0|0	0|0	0|0	0|0	0|0	0|0	0|0	0|0	0|0	0|1	0|0	0|0	0|0	0|0	0|0	0|0	0|0	0|0	0|0	0|0	0|0	0|0	0|0	0|0	0|0	0|0	0|0	0|0	0|0	0|0	0|0	0|0	0|0	0|0	0|0	0|0	0|0	0|0	0|0	0|0	0|1	0|0	0|0	0|0	0|0	0|0	0|0	0|0	0|0	0|0	0|0	0|1	0|0	0|0	0|0	0|0	0|0	0|0	0|0	0|0	0|0	0|0	0|0	0|0	0|0	1|0	0|0	0|0	0|1	0|0	1|0	0|0	0|0	0|0	0|1	0|0	0|0	0|0	0|0	0|0	0|0	0|0	0|1	1|0	0|0	0|0	0|0	0|0	0|0	0|0	0|0	0|0	0|0	0|0	0|0	0|0	0|0	0|0	0|0
1	30099772	NC_035161.2_30099772_CT_C	CT	C	68	.	AF=0.142857;AQ=68;ANN=C|frameshift_variant|HIGH|Manes.01G100300|Manes.01G100300.v8.1|transcript|Manes.01G100300.1.v8.1|protein_coding|2/2|c.948delA|p.Gly317fs|1422/2315|948/1356|316/451||,C|upstream_gene_variant|MODIFIER|Manes.01G100400|Manes.01G100400.v8.1|transcript|Manes.01G100400.1.v8.1|protein_coding||c.-4330delT|||||3724|,C|upstream_gene_variant|MODIFIER|Manes.01G100400|Manes.01G100400.v8.1|transcript|Manes.01G100400.2.v8.1|protein_coding||c.-4330delT|||||3724|,C|downstream_gene_variant|MODIFIER|Manes.01G100100|Manes.01G100100.v8.1|transcript|Manes.01G100100.1.v8.1|protein_coding||c.*1120delT|||||1120|;LOF=(Manes.01G100300|Manes.01G100300.v8.1|1|1.00)	GT:DP:AD:GQ:PL:RNC	0|0	0|0	1|1	1|1	0|0	0|0	0|0	1|0	0|0	0|0	1|0	0|0	0|0	1|0	1|0	1|1	0|0	0|0	0|0	1|0	0|0	0|0	0|1	0|0	0|0	0|0	0|1	0|0	0|0	1|0	1|0	0|0	0|1	0|0	0|0	1|1	0|0	0|0	1|0	0|1	0|0	0|0	0|0	0|0	1|0	0|0	1|0	1|0	0|0	0|0	0|1	1|0	0|0	0|0	0|0	0|0	0|0	0|1	0|0	0|0	0|1	1|1	0|0	0|0	0|0	0|0	1|0	0|0	0|0	0|1	0|1	0|0	0|1	1|0	0|0	0|0	1|0	0|0	1|1	0|0	1|0	0|1	0|0	1|0	0|1	0|1	0|1	1|1	0|1	0|1	1|1	0|0	0|0	1|1	1|1	1|0	0|0	0|0	0|0	0|0	0|0	1|0	0|0	0|0	1|0	0|0	0|1	0|0	0|1	0|0	1|0	0|0	1|1	1|1	0|0	1|1	0|0	0|1	1|0	0|0	1|1	0|0	1|1	0|0	1|1	0|1	0|1	0|0	0|0	1|0	0|1	0|1	0|0	0|0	0|1	0|0	0|1	1|0	0|0	0|1	1|0	0|0	1|1	0|0	0|1	1|1	0|1	0|0	0|0	0|0	0|1	1|0	0|0	1|1	1|1	0|0	0|1	0|0	0|0	0|0	0|1	0|1	0|0	0|0	0|0	1|0	1|1	0|0	0|0	0|1	1|0	0|0	0|1	1|1	0|1	1|0	1|0	1|1	0|1	1|0	1|1	1|1	1|1	0|1	0|0	1|1	1|1	0|0	0|0	1|1	0|1	0|0	1|1	0|0	0|0	0|1	0|1	0|0	1|0	0|0	0|0	0|1	0|0	0|0	0|1	0|0	0|1	0|0	0|0	1|0	0|0	0|0	1|0	1|0	0|0	0|0	0|0	0|0	0|1	1|0	1|0	0|0	0|0	0|0	0|0	0|1	1|0	1|0	1|0	0|0	0|1	1|0	0|1	1|0	1|0	0|0	0|0	0|0	0|0	1|1	0|0	0|0	0|1	1|1	0|0	0|0	0|0	0|0	0|0	0|1	1|0	0|1	0|1	0|1	0|0	0|0	0|0	0|0	0|0	0|0	0|1	1|1	0|0	0|1	1|1	1|1	1|1	1|1	0|0	1|1	0|0	0|0	0|0	0|0	1|0	0|0	0|0	0|1	1|0	0|0	0|0	0|0	0|0	0|0	0|0	1|0	0|1	1|0	0|0	0|0	0|0	1|1	1|0	1|1	1|0	0|0	0|0	0|1	0|0	1|1	1|0	0|0	0|0	1|0	0|1	1|1	0|0	1|1	0|0	0|0	1|0	0|1	1|0	0|1	1|0	0|0	0|1	0|0	0|0	0|0	0|0	0|0	0|1	0|0	0|0	1|0	0|1	0|1	0|0	1|1	0|0	0|1	0|0	0|0	0|0	0|0	0|0	0|0	0|0	0|0	0|0	0|0	0|0	0|0	0|0	0|0	0|0	0|0	0|0	0|0	0|0	0|0	0|0	0|0	0|0	0|0	0|0	0|1	0|0	0|0	0|0	0|0	0|0	0|0	0|0	0|0	0|0	0|0	0|0	0|0	0|0	1|0	0|0	0|1	0|0	0|0	0|0	0|0	0|0	0|0	0|0	0|0	0|0	1|0	1|0	1|0	0|0	1|0	1|0	0|0	0|0	0|0	1|1	1|0	0|0	0|0	0|1	1|1	0|0	0|0	0|1	1|0	1|1	0|0	0|0	1|1	0|0	0|0	0|0	0|0	0|0	0|0	0|0	0|0	0|0	0|0	0|0	0|0	0|0	0|0
1	30100472	NC_035161.2_30100472_G_A	G	A	66	.	AF=0.025654;AQ=66;ANN=A|stop_gained|HIGH|Manes.01G100300|Manes.01G100300.v8.1|transcript|Manes.01G100300.1.v8.1|protein_coding|1/2|c.376C>T|p.Gln126*|850/2315|376/1356|126/451||,A|upstream_gene_variant|MODIFIER|Manes.01G100400|Manes.01G100400.v8.1|transcript|Manes.01G100400.1.v8.1|protein_coding||c.-3631G>A|||||3025|,A|upstream_gene_variant|MODIFIER|Manes.01G100400|Manes.01G100400.v8.1|transcript|Manes.01G100400.2.v8.1|protein_coding||c.-3631G>A|||||3025|,A|downstream_gene_variant|MODIFIER|Manes.01G100100|Manes.01G100100.v8.1|transcript|Manes.01G100100.1.v8.1|protein_coding||c.*1819G>A|||||1819|;LOF=(Manes.01G100300|Manes.01G100300.v8.1|1|1.00);NMD=(Manes.01G100300|Manes.01G100300.v8.1|1|1.00)	GT:DP:AD:GQ:PL:RNC	0|0	0|0	0|0	0|0	0|0	0|0	0|0	0|0	0|1	0|0	0|0	0|0	0|0	0|1	0|0	0|0	0|0	0|0	0|0	0|0	0|0	0|0	1|0	0|1	0|0	0|1	1|0	0|1	0|1	0|0	0|0	0|0	0|0	0|0	0|0	0|0	0|0	0|0	0|0	0|0	0|0	0|0	0|0	1|0	0|0	0|0	0|0	0|1	0|1	1|0	0|0	0|0	0|0	0|0	0|0	0|0	0|0	0|0	0|0	0|0	0|0	0|0	0|0	1|0	0|0	0|0	0|0	0|0	1|0	0|0	0|0	0|0	0|0	0|1	0|1	0|0	0|0	0|0	0|0	0|0	0|0	0|0	0|0	0|0	0|0	0|0	0|0	0|0	0|0	0|0	0|0	0|0	0|0	0|0	0|0	0|0	0|0	0|0	0|0	0|0	0|0	0|0	0|0	0|0	0|1	0|0	1|0	0|0	0|0	0|0	0|0	0|0	0|0	0|0	0|1	0|0	0|0	0|0	0|0	0|0	0|0	0|0	0|0	1|0	0|0	0|0	1|0	1|0	0|1	0|0	0|0	0|0	0|0	0|1	0|0	0|1	0|0	0|0	0|0	0|0	0|0	0|0	0|0	0|0	0|0	0|0	0|0	0|0	0|0	0|0	0|0	0|0	0|0	0|0	0|0	1|0	0|0	0|0	0|0	1|0	0|0	0|0	0|1	0|0	0|0	0|0	0|0	0|0	0|0	0|0	0|0	0|0	0|0	0|0	0|0	0|0	0|0	0|0	0|0	0|0	0|0	0|0	0|0	0|0	0|0	0|0	0|0	0|1	0|0	0|0	0|0	0|1	0|0	0|0	0|0	0|0	0|0	0|0	0|0	1|0	0|1	0|0	0|0	0|1	0|0	0|0	0|0	0|0	0|0	0|0	0|0	0|0	0|0	0|0	0|0	0|0	0|0	0|0	0|0	0|0	0|0	0|0	0|0	0|0	0|0	0|0	0|0	0|0	0|0	0|0	0|0	0|0	0|0	0|0	0|0	0|0	0|0	0|0	0|0	0|0	0|0	0|0	0|0	0|0	0|0	0|0	0|0	0|0	0|0	0|0	0|0	0|0	0|0	0|0	0|0	0|0	0|0	0|0	0|0	0|0	0|0	0|0	0|0	0|0	0|0	0|0	0|0	0|0	0|0	0|0	0|1	0|0	1|0	0|1	0|1	0|0	0|0	0|0	0|0	0|0	0|0	0|0	0|0	0|0	0|0	0|0	0|0	0|0	1|0	0|0	0|1	0|0	0|0	0|0	0|0	0|0	1|0	0|0	0|1	0|0	0|0	0|0	0|0	0|0	0|0	0|0	1|0	0|0	0|0	0|0	0|0	0|0	0|0	0|0	0|0	0|0	0|0	0|0	0|0	0|0	0|0	0|0	0|0	0|0	0|0	0|0	0|0	0|0	0|0	0|0	0|1	0|0	0|0	0|0	0|0	0|0	0|0	0|0	0|0	0|0	0|0	0|0	0|0	0|0	0|0	0|0	0|0	0|0	0|0	0|0	0|0	0|0	0|0	0|0	0|0	0|0	0|0	0|0	0|0	0|0	0|0	0|1	0|0	0|0	0|0	0|0	0|0	0|0	0|0	0|0	0|0	0|0	0|1	0|0	0|0	0|0	0|0	0|0	0|0	0|0	0|0	0|0	0|0	0|0	0|0	0|0	1|0	0|0	0|0	0|1	0|0	1|0	0|0	0|0	0|0	0|1	0|0	0|0	0|0	0|0	0|0	0|0	0|0	0|1	1|0	0|0	0|0	0|0	0|0	0|0	0|0	0|0	0|0	0|0	0|0	0|0	0|0	0|0	0|0	0|0
1	30115065	NC_035161.2_30115065_T_A	T	A	64	.	AF=0.194668;AQ=64;ANN=A|stop_gained|HIGH|Manes.01G100500|Manes.01G100500.v8.1|transcript|Manes.01G100500.1.v8.1|protein_coding|5/9|c.1301T>A|p.Leu434*|1973/3434|1301/2073|434/690||,A|downstream_gene_variant|MODIFIER|Manes.01G100400|Manes.01G100400.v8.1|transcript|Manes.01G100400.1.v8.1|protein_coding||c.*4852T>A|||||3896|,A|downstream_gene_variant|MODIFIER|Manes.01G100400|Manes.01G100400.v8.1|transcript|Manes.01G100400.2.v8.1|protein_coding||c.*4852T>A|||||3896|;LOF=(Manes.01G100500|Manes.01G100500.v8.1|1|1.00);NMD=(Manes.01G100500|Manes.01G100500.v8.1|1|1.00)	GT:DP:AD:GQ:PL:RNC	0|0	0|0	0|0	0|0	0|0	0|0	0|0	0|0	0|0	1|0	0|0	0|0	0|0	0|0	0|0	0|0	0|0	0|0	0|0	0|1	1|0	0|0	0|0	0|0	0|0	0|0	0|0	0|0	0|0	0|0	0|0	0|0	0|0	0|0	0|0	0|0	0|0	0|0	0|0	0|0	0|0	0|0	1|0	0|0	0|0	0|0	0|0	0|0	0|0	0|0	0|0	0|1	0|0	0|1	0|0	0|0	0|0	0|0	0|0	0|0	0|0	0|0	0|0	0|0	0|0	0|0	0|0	0|0	0|0	0|0	1|0	0|0	0|0	0|0	0|0	0|0	0|0	0|0	0|0	0|0	0|0	0|0	0|0	0|0	0|0	0|0	0|0	0|0	0|0	0|0	0|0	0|0	0|0	0|0	0|0	0|1	0|0	0|0	0|0	0|0	0|0	0|0	0|0	0|0	0|0	0|0	0|0	0|0	0|0	1|0	0|1	0|0	0|0	0|0	0|0	0|0	0|0	1|0	0|0	0|0	0|0	0|0	0|0	0|0	0|0	0|0	0|0	0|0	0|0	0|0	0|0	0|0	0|0	0|0	0|0	0|0	0|0	0|1	0|0	0|0	0|0	0|0	0|0	1|0	0|0	0|0	1|0	0|0	0|0	0|0	0|0	0|0	0|0	0|0	0|0	0|0	0|0	0|1	0|0	0|0	0|0	0|0	0|0	1|1	0|0	0|0	0|0	0|0	0|0	0|0	0|0	0|1	0|0	0|0	0|0	0|0	0|0	0|0	0|0	0|0	0|0	0|0	0|0	0|0	0|1	0|0	0|0	0|0	0|0	0|0	0|0	0|0	0|0	0|0	1|0	0|0	0|0	0|0	0|0	0|0	0|0	0|0	0|0	0|0	0|0	0|0	0|0	0|1	0|1	0|0	1|0	0|1	0|0	0|0	1|0	0|0	0|0	0|0	0|0	0|1	0|0	0|0	1|0	0|0	0|0	0|0	0|0	0|0	0|0	0|0	1|0	0|0	0|0	0|0	0|0	0|0	0|0	0|0	0|0	0|0	0|0	0|0	0|0	0|0	0|1	0|1	0|0	0|0	0|0	0|0	0|0	1|0	0|0	1|0	0|0	0|0	0|0	0|0	0|0	0|0	0|0	0|0	1|1	0|0	0|0	0|0	0|0	0|0	1|0	0|0	0|0	0|0	0|0	0|0	0|0	0|0	0|0	0|0	0|0	0|0	0|0	0|0	0|0	0|1	1|0	0|1	0|0	0|0	0|0	0|0	0|0	0|0	0|0	0|0	0|0	0|0	0|0	1|0	0|0	0|0	0|0	0|0	0|0	0|0	0|0	0|0	0|0	0|0	0|1	0|0	0|0	0|0	0|0	0|0	0|0	1|1	0|0	1|1	0|1	0|0	0|1	0|0	0|0	0|0	1|0	0|0	0|0	1|0	1|1	0|0	0|0	1|0	0|0	1|0	0|0	0|0	1|1	0|0	0|0	0|0	0|0	0|0	0|0	0|0	0|0	0|0	0|0	0|0	0|0	0|0	0|0	0|0	0|0	0|0	0|0	0|0	0|0	0|0	1|1	1|1	1|1	0|0	1|1	0|0	1|1	1|1	0|0	0|0	0|0	1|1	1|1	0|0	0|0	0|0	1|1	1|1	0|0	0|0	0|0	1|1	0|0	1|0	0|1	0|0	0|1	0|0	0|0	0|0	0|0	0|0	0|0	0|0	0|0	0|0	0|0	0|0	0|0	0|0	0|0	0|0	0|0	0|0	0|0	0|0	0|0	0|0	1|1	1|1	1|1	1|1	1|1	1|1	1|1	1|1	0|0	0|0	0|0	0|0	0|0	0|0
1	30145985	NC_035161.2_30145985_T_TG;NC_035161.2_30145985_T_G	T	TG,G	69	.	AF=0.390342,0.087022;AQ=57,69;ANN=TG|frameshift_variant|HIGH|Manes.01G100800|Manes.01G100800.v8.1|transcript|Manes.01G100800.1.v8.1|protein_coding|1/1|c.563_564insC|p.Ala189fs|563/858|563/858|188/285||,G|synonymous_variant|LOW|Manes.01G100800|Manes.01G100800.v8.1|transcript|Manes.01G100800.1.v8.1|protein_coding|1/1|c.564A>C|p.Gly188Gly|564/858|564/858|188/285||,G|upstream_gene_variant|MODIFIER|Manes.01G100900|Manes.01G100900.v8.1|transcript|Manes.01G100900.1.v8.1|protein_coding||c.-2914T>G|||||2688|,TG|upstream_gene_variant|MODIFIER|Manes.01G100900|Manes.01G100900.v8.1|transcript|Manes.01G100900.1.v8.1|protein_coding||c.-2914_-2913insG|||||2687|,G|upstream_gene_variant|MODIFIER|Manes.01G100700|Manes.01G100700.v8.1|transcript|Manes.01G100700.7.v8.1|protein_coding||c.-5107A>C|||||4368|,TG|upstream_gene_variant|MODIFIER|Manes.01G100700|Manes.01G100700.v8.1|transcript|Manes.01G100700.7.v8.1|protein_coding||c.-5108_-5107insC|||||4369|,G|upstream_gene_variant|MODIFIER|Manes.01G100700|Manes.01G100700.v8.1|transcript|Manes.01G100700.9.v8.1|protein_coding||c.-4995A>C|||||4368|,TG|upstream_gene_variant|MODIFIER|Manes.01G100700|Manes.01G100700.v8.1|transcript|Manes.01G100700.9.v8.1|protein_coding||c.-4996_-4995insC|||||4369|,G|upstream_gene_variant|MODIFIER|Manes.01G100900|Manes.01G100900.v8.1|transcript|Manes.01G100900.2.v8.1|protein_coding||c.-2914T>G|||||2688|,TG|upstream_gene_variant|MODIFIER|Manes.01G100900|Manes.01G100900.v8.1|transcript|Manes.01G100900.2.v8.1|protein_coding||c.-2914_-2913insG|||||2687|;LOF=(Manes.01G100800|Manes.01G100800.v8.1|1|1.00)	GT:DP:AD:GQ:PL:RNC	0|0	0|1	1|1	1|1	0|1	0|2	0|1	1|0	1|0	1|2	1|0	1|0	0|1	1|0	1|0	1|1	0|0	0|0	1|1	1|0	0|0	0|1	0|1	1|0	0|0	1|0	0|1	0|0	1|0	1|0	1|0	1|0	1|1	0|1	1|0	1|1	0|1	0|1	1|0	0|1	1|1	1|0	0|0	0|1	1|1	0|0	1|1	1|0	1|0	0|0	1|1	1|0	0|1	2|2	1|0	0|1	0|0	0|1	0|1	0|1	0|1	1|1	0|0	0|1	0|1	0|0	1|1	1|0	0|0	1|1	0|1	0|1	0|1	1|0	1|0	0|0	2|0	1|0	1|1	0|0	1|1	0|1	0|0	1|1	0|1	0|1	0|1	1|1	0|1	0|1	1|1	0|1	0|1	1|1	1|1	1|0	0|1	1|0	0|0	0|0	1|0	1|1	1|0	1|1	1|0	1|1	0|1	0|0	0|1	0|0	1|0	0|0	1|1	1|1	1|0	1|1	0|0	0|1	1|1	0|1	1|1	0|1	1|0	0|1	1|1	1|1	0|1	0|1	1|0	1|0	0|1	1|1	1|0	1|0	0|1	1|0	0|1	1|0	1|0	0|1	1|1	0|1	1|1	0|0	0|1	1|1	0|1	0|0	0|0	0|0	0|1	1|0	0|0	1|1	1|1	0|1	0|1	0|0	1|0	0|1	1|1	0|1	1|0	0|0	0|0	1|0	1|1	0|0	1|0	0|1	1|1	0|1	1|1	1|1	0|1	1|0	1|1	1|1	0|1	1|0	1|1	1|1	1|1	0|1	0|0	0|1	1|1	0|0	0|0	1|1	0|1	1|0	1|1	1|0	2|0	0|2	0|1	1|0	1|0	0|1	1|0	0|1	0|0	1|0	1|1	0|1	0|1	1|0	0|0	1|0	0|0	0|0	1|0	1|0	2|0	1|0	1|0	1|0	1|1	1|0	1|1	0|1	0|0	1|1	1|1	0|1	1|0	1|0	1|1	1|0	0|1	1|1	0|1	1|0	1|0	0|1	0|1	1|0	0|1	1|1	1|0	1|0	1|1	1|1	0|0	0|0	1|1	1|0	0|1	1|1	1|0	0|1	0|1	0|1	1|0	1|1	1|0	1|0	0|1	0|1	0|1	1|1	0|0	0|1	1|1	1|0	1|1	1|1	0|0	1|1	1|0	0|1	0|0	1|0	1|0	0|0	0|0	0|1	1|1	1|0	0|0	0|1	1|0	1|0	0|0	1|0	0|1	1|0	0|0	0|0	1|0	1|1	1|1	1|1	1|0	0|0	0|1	0|1	1|0	1|1	1|0	1|0	0|1	1|0	0|1	1|1	0|1	1|1	0|2	0|0	1|0	0|1	1|1	0|1	1|0	2|0	0|1	2|0	0|2	1|1	1|0	1|0	0|1	1|1	0|0	1|0	0|1	0|1	0|0	1|1	1|0	0|1	0|0	0|0	0|0	0|0	2|2	0|0	0|0	0|0	0|0	0|0	0|0	0|0	0|0	0|0	0|0	0|0	0|0	0|0	0|0	0|0	0|0	0|0	0|0	1|1	0|0	0|1	2|2	2|2	2|2	1|0	0|0	0|0	2|2	2|2	0|1	0|0	0|0	2|2	2|2	1|0	0|0	1|1	2|2	2|2	0|0	0|0	0|0	2|2	1|0	0|1	0|0	1|1	1|0	1|0	0|1	1|0	1|0	0|0	0|0	0|1	1|1	1|1	0|0	1|0	1|1	1|1	0|0	0|1	0|1	1|0	1|1	1|0	0|1	1|1	2|2	0|0	0|0	0|0	2|2	0|2	2|2	2|2	0|2	0|0	0|0	0|0	0|0	0|0
1	30158068	NC_035161.2_30158068_G_GTA	G	GTA	56	.	AF=0.004527;AQ=56;ANN=GTA|frameshift_variant|HIGH|Manes.01G101000|Manes.01G101000.v8.1|transcript|Manes.01G101000.1.v8.1|protein_coding|1/1|c.390_391insTA|p.Pro131fs|390/1209|390/1209|130/402||,GTA|upstream_gene_variant|MODIFIER|Manes.01G101200|Manes.01G101200.v8.1|transcript|Manes.01G101200.3.v8.1|protein_coding||c.-2316_-2315insTA|||||1956|,GTA|upstream_gene_variant|MODIFIER|Manes.01G101200|Manes.01G101200.v8.1|transcript|Manes.01G101200.6.v8.1|protein_coding||c.-2323_-2322insTA|||||2078|,GTA|upstream_gene_variant|MODIFIER|Manes.01G101200|Manes.01G101200.v8.1|transcript|Manes.01G101200.5.v8.1|protein_coding||c.-2299_-2298insTA|||||2082|,GTA|upstream_gene_variant|MODIFIER|Manes.01G101200|Manes.01G101200.v8.1|transcript|Manes.01G101200.7.v8.1|protein_coding||c.-2415_-2414insTA|||||2082|,GTA|downstream_gene_variant|MODIFIER|Manes.01G100900|Manes.01G100900.v8.1|transcript|Manes.01G100900.1.v8.1|protein_coding||c.*2392_*2393insTA|||||1778|,GTA|downstream_gene_variant|MODIFIER|Manes.01G100900|Manes.01G100900.v8.1|transcript|Manes.01G100900.2.v8.1|protein_coding||c.*3744_*3745insTA|||||3571|;LOF=(Manes.01G101000|Manes.01G101000.v8.1|1|1.00)	GT:DP:AD:GQ:PL:RNC	0|0	0|0	0|0	0|0	0|0	0|0	0|0	0|0	0|0	0|0	0|0	0|0	0|0	0|0	0|0	0|0	0|0	0|0	0|0	0|0	0|0	0|0	0|0	0|0	0|0	0|0	0|0	0|0	0|0	0|0	0|0	0|0	0|0	0|0	0|0	0|0	0|0	0|0	0|0	0|0	0|0	0|0	0|0	0|0	0|0	0|0	0|0	0|0	0|0	0|0	0|0	0|0	0|0	0|0	0|0	0|0	0|0	0|0	0|0	0|0	0|0	0|0	0|0	0|0	0|0	0|0	0|0	0|0	0|0	0|0	0|0	0|0	0|0	0|0	0|0	0|0	0|0	0|0	0|0	0|0	0|0	0|0	0|0	0|0	0|0	0|0	0|0	0|0	0|0	0|0	0|0	0|0	0|0	0|0	0|0	0|0	0|0	0|0	0|0	0|0	0|0	0|0	0|0	0|0	0|0	0|0	0|0	0|0	0|0	0|0	0|0	0|0	0|0	0|0	0|0	0|0	0|0	0|0	0|0	0|0	0|0	0|0	0|0	0|0	0|0	0|0	0|0	0|0	0|0	0|0	0|0	0|0	0|0	0|0	0|0	0|0	0|0	0|0	0|0	0|0	0|0	0|0	0|0	0|0	0|0	0|0	0|0	0|0	0|0	0|0	0|0	0|0	0|0	0|0	0|0	0|0	0|0	0|0	0|0	0|0	0|0	0|0	0|0	0|0	0|0	0|0	0|0	0|0	0|0	0|0	0|0	0|0	0|0	0|0	0|0	0|0	0|0	0|0	0|0	0|0	0|0	0|0	0|0	0|0	0|0	0|0	0|0	0|0	0|0	0|0	0|0	0|0	0|0	0|0	0|0	0|0	0|0	0|0	0|0	0|0	0|0	0|0	0|0	0|0	0|0	0|0	0|0	0|0	0|0	0|0	0|0	0|0	0|0	0|0	0|0	0|0	0|0	0|0	0|0	0|0	0|0	0|0	0|0	0|0	0|0	0|0	0|0	0|0	0|0	0|0	0|0	0|0	0|0	0|0	0|0	0|0	0|0	0|0	0|0	0|0	0|0	0|0	0|0	0|0	0|0	0|0	0|0	0|0	0|0	0|0	0|0	0|0	0|0	0|0	0|0	0|0	0|0	0|0	0|0	0|0	0|0	0|0	0|0	0|0	0|0	0|0	0|0	0|0	0|0	0|0	0|0	0|0	0|0	0|0	0|0	0|0	0|0	0|0	0|0	0|0	0|0	0|0	0|0	0|0	0|0	0|0	0|0	0|0	0|0	0|0	0|0	0|0	0|0	0|0	0|0	0|0	0|0	0|0	0|0	0|0	0|0	0|0	0|0	0|0	0|0	0|0	0|0	0|0	0|0	0|0	0|0	0|0	0|0	0|0	0|0	0|0	0|0	0|0	0|0	0|0	0|0	0|0	0|0	0|0	0|0	0|0	0|0	0|0	0|0	0|0	0|0	0|0	0|0	0|0	0|1	1|1	0|0	0|0	0|0	0|0	0|0	0|0	0|0	0|0	0|0	0|0	0|0	0|0	0|0	0|0	0|0	0|0	0|0	0|0	0|0	0|0	0|1	0|0	0|0	0|0	0|0	0|0	0|0	0|0	0|0	0|0	0|0	0|0	0|0	0|0	0|0	0|0	0|0	0|0	0|0	0|0	0|0	0|0	0|0	0|0	0|0	0|0	0|0	0|0	0|0	0|0	0|0	0|0	0|0	0|0	0|0	0|0	0|0	0|0	0|0	0|0	0|0	0|0	0|0	0|0	0|0	0|0	0|0	0|0	0|0	0|0	0|0	0|0	0|0	0|0	0|0	0|0	0|0	0|0	1|1	1|0	0|0	1|1	0|0	0|0
1	30166687	NC_035161.2_30166687_T_C	T	C	66	.	AF=0.06992;AQ=66;ANN=C|splice_donor_variant&intron_variant|HIGH|Manes.01G101300|Manes.01G101300.v8.1|transcript|Manes.01G101300.1.v8.1|protein_coding|1/1|c.546+2T>C||||||,C|downstream_gene_variant|MODIFIER|Manes.01G101200|Manes.01G101200.v8.1|transcript|Manes.01G101200.3.v8.1|protein_coding||c.*2683T>C|||||2353|,C|downstream_gene_variant|MODIFIER|Manes.01G101200|Manes.01G101200.v8.1|transcript|Manes.01G101200.6.v8.1|protein_coding||c.*2683T>C|||||2375|,C|downstream_gene_variant|MODIFIER|Manes.01G101200|Manes.01G101200.v8.1|transcript|Manes.01G101200.5.v8.1|protein_coding||c.*2683T>C|||||2434|,C|downstream_gene_variant|MODIFIER|Manes.01G101200|Manes.01G101200.v8.1|transcript|Manes.01G101200.7.v8.1|protein_coding||c.*2683T>C|||||2434|;LOF=(Manes.01G101300|Manes.01G101300.v8.1|1|1.00)	GT:DP:AD:GQ:PL:RNC	0|0	0|0	0|0	0|0	0|0	0|0	0|0	0|0	0|0	0|0	0|0	0|0	0|0	0|0	0|0	0|0	0|0	0|0	0|0	1|0	0|1	0|0	0|0	0|0	0|0	0|0	0|0	0|0	0|0	0|0	0|0	0|0	0|0	0|0	0|0	0|0	0|0	0|0	0|0	0|0	0|0	0|0	0|1	0|0	0|0	0|0	0|0	0|0	0|0	0|0	0|0	0|1	0|0	0|0	0|0	0|0	0|0	0|0	0|0	0|0	0|0	0|0	0|0	0|0	0|0	0|0	0|0	0|0	0|0	0|0	0|0	0|0	0|0	0|0	0|0	0|0	0|0	0|0	0|0	0|0	0|0	0|0	0|0	0|0	0|0	0|0	0|0	0|0	0|0	0|0	0|0	0|0	0|0	0|0	0|0	0|1	0|0	0|0	0|0	0|0	0|0	0|0	0|0	0|0	0|0	0|0	0|0	0|0	0|0	1|0	0|1	0|0	0|0	0|0	0|0	0|0	0|0	0|0	0|0	0|0	0|0	0|0	0|0	0|0	0|0	0|0	0|0	0|0	0|0	0|0	0|0	0|0	0|0	0|0	0|0	0|0	0|0	0|1	0|0	0|0	0|0	0|0	0|0	1|0	0|0	0|0	1|0	0|0	0|0	0|0	0|0	0|0	0|0	0|0	0|0	0|0	0|0	1|0	0|0	0|0	0|0	0|0	0|0	1|1	0|0	0|0	0|0	0|0	0|0	0|0	0|0	0|0	0|0	0|0	0|0	0|0	0|0	0|0	0|0	0|0	0|0	0|0	0|0	0|0	0|0	0|0	0|0	0|0	0|0	0|0	0|0	0|0	0|0	0|0	0|0	0|0	0|0	0|0	0|0	0|0	0|0	0|0	0|0	0|0	0|0	0|0	0|0	0|0	1|0	0|0	1|0	1|0	0|0	0|0	0|0	0|0	0|0	0|0	0|0	0|1	0|0	0|0	1|0	0|0	0|0	0|0	0|0	0|0	0|0	0|0	1|0	0|0	0|0	0|0	0|0	0|0	0|0	0|0	0|0	0|0	0|0	0|0	0|0	0|0	0|0	0|0	0|0	0|0	0|0	0|0	0|0	0|0	0|0	0|0	0|0	0|0	0|0	0|0	0|0	0|0	0|0	0|0	0|0	0|0	0|0	0|0	0|0	0|0	0|0	0|0	0|0	0|0	0|0	0|0	0|0	0|0	0|0	0|0	0|0	0|0	0|0	0|0	0|0	0|0	0|0	0|0	0|0	0|0	0|0	0|0	0|0	0|0	0|0	0|0	0|0	0|0	0|0	1|0	0|0	0|0	0|0	0|0	0|0	0|0	0|0	0|0	0|0	0|0	0|0	0|0	0|0	0|0	0|0	0|0	0|0	0|1	0|0	0|0	0|0	0|0	0|1	0|0	0|0	0|0	0|0	0|0	0|0	0|0	0|0	0|0	0|0	1|0	0|0	0|0	0|0	0|0	0|0	0|0	0|0	0|0	0|0	0|0	0|0	0|0	0|0	0|0	0|0	0|0	0|0	0|0	0|0	0|0	0|0	0|0	0|0	0|0	0|0	0|0	0|0	0|0	0|0	0|0	0|0	0|0	0|0	0|0	0|0	0|0	0|0	0|0	0|0	0|0	0|0	0|0	0|0	0|0	0|0	0|0	0|0	0|0	0|0	0|0	0|0	0|0	0|0	0|0	0|0	0|0	0|0	0|0	0|0	0|0	0|0	0|0	0|0	0|0	0|0	0|0	0|0	0|0	0|0	0|0	0|0	0|0	0|0	0|0	0|0	0|0	0|0	0|0	1|0	0|0	0|0	0|0	0|0	0|0	0|0	0|0	0|0	0|0
1	30191199	NC_035161.2_30191199_AC_A	AC	A	63	.	AF=0.008048;AQ=63;ANN=A|frameshift_variant|HIGH|Manes.01G102466|Manes.01G102466.v8.1|transcript|Manes.01G102466.2.v8.1|protein_coding|1/3|c.187delC|p.Asp64fs|193/1384|187/924|63/307||INFO_REALIGN_3_PRIME,A|upstream_gene_variant|MODIFIER|Manes.01G102000|Manes.01G102000.v8.1|transcript|Manes.01G102000.1.v8.1|protein_coding||c.-3081delC|||||2713|;LOF=(Manes.01G102466|Manes.01G102466.v8.1|1|1.00)	GT:DP:AD:GQ:PL:RNC	0|0	0|0	0|0	0|0	0|0	0|0	0|0	0|0	0|0	0|0	0|0	0|0	0|0	0|0	0|0	0|0	0|0	0|0	0|0	0|0	0|0	0|0	0|0	0|0	0|0	0|0	0|0	0|0	0|0	0|0	0|0	0|0	0|0	0|0	0|0	0|0	0|0	0|0	0|0	0|0	0|0	0|0	0|0	0|0	0|0	0|0	0|0	0|0	0|0	0|0	0|0	0|0	0|0	0|0	0|0	0|0	0|0	0|0	0|0	0|0	0|0	0|0	0|0	0|0	0|0	0|0	0|0	0|0	0|0	0|0	0|0	0|0	0|0	0|0	0|0	0|0	0|0	0|0	0|0	0|0	0|0	0|0	0|0	0|0	0|0	0|0	0|0	0|0	0|0	0|0	0|0	0|0	0|0	0|0	0|0	0|0	0|0	0|0	0|0	0|0	0|0	0|0	0|0	0|0	0|0	0|0	0|0	0|0	0|0	0|0	0|0	0|0	0|0	0|0	0|0	0|0	0|0	0|0	0|0	0|0	0|0	0|0	0|0	0|0	0|0	0|0	0|0	0|0	0|0	0|0	0|0	0|0	0|0	0|0	0|0	0|0	0|0	0|0	0|0	0|0	0|0	0|0	0|0	0|0	0|0	0|0	0|0	0|0	0|0	0|0	0|0	0|0	0|0	0|0	0|0	0|0	0|0	0|0	0|0	0|0	0|0	0|0	0|0	0|0	0|0	0|0	0|0	0|0	0|0	0|0	0|0	0|0	0|0	0|0	0|0	0|0	0|0	0|0	0|0	0|0	0|0	0|0	0|0	0|0	0|0	0|0	0|0	0|0	0|0	0|0	0|0	0|0	0|0	0|0	0|0	0|0	0|0	0|0	0|0	0|0	0|0	0|0	0|0	0|0	0|0	0|0	0|0	0|0	0|0	0|0	0|0	0|0	0|0	0|0	0|0	0|0	0|0	0|0	0|0	0|0	0|0	0|0	0|0	0|0	0|0	0|0	0|0	0|0	0|0	0|0	0|0	0|0	0|0	0|0	0|0	0|0	0|0	0|0	0|0	0|0	0|0	0|0	0|0	0|0	0|0	0|0	0|0	0|0	0|0	0|0	0|0	0|0	0|0	0|0	0|0	0|0	0|0	0|0	0|0	0|0	0|0	0|0	0|0	0|0	0|0	0|0	0|0	0|0	0|0	0|0	0|0	0|0	0|0	0|0	0|0	0|0	0|0	0|0	0|0	0|0	0|0	0|0	0|0	0|0	0|0	0|0	0|0	0|0	0|0	0|0	0|0	0|0	0|0	0|0	0|0	0|0	0|0	0|0	0|0	0|0	0|0	0|0	0|0	0|0	0|0	0|0	0|0	0|0	0|0	0|0	0|0	0|0	0|0	0|0	0|0	0|0	0|0	0|0	0|0	0|0	0|0	0|0	0|0	0|0	0|0	0|0	0|0	0|0	0|0	0|0	0|0	0|0	0|0	0|0	1|0	0|0	0|0	0|0	0|0	0|0	0|1	1|0	0|0	0|1	1|1	1|1	0|0	0|0	0|0	0|0	0|0	0|0	0|0	0|0	0|0	0|0	0|1	0|0	0|0	0|0	0|0	0|0	0|0	1|1	0|0	0|0	0|0	0|0	0|0	0|0	0|0	0|0	0|0	0|0	0|0	0|0	0|1	1|0	0|1	0|0	0|0	0|0	0|0	0|0	0|0	0|0	0|0	0|0	0|0	0|0	0|0	0|0	0|0	0|0	0|0	0|0	0|0	0|0	0|0	0|0	0|0	0|0	0|0	0|0	0|0	0|0	0|0	0|0	0|0	0|0	0|0	0|0	0|0	0|0	0|0	0|0	0|0	0|0	0|0	0|0
1	30191656	NC_035161.2_30191656_G_GC;NC_035161.2_30191656_G_GCTA	G	GC,GCTA	63	.	AF=0.140845,0.04326;AQ=63,55;ANN=GC|frameshift_variant|HIGH|Manes.01G102466|Manes.01G102466.v8.1|transcript|Manes.01G102466.2.v8.1|protein_coding|1/3|c.640_641insC|p.Val214fs|647/1384|641/924|214/307||,GCTA|disruptive_inframe_insertion|MODERATE|Manes.01G102466|Manes.01G102466.v8.1|transcript|Manes.01G102466.2.v8.1|protein_coding|1/3|c.640_641insCTA|p.Val214delinsAlaIle|647/1384|641/924|214/307||,GC|upstream_gene_variant|MODIFIER|Manes.01G102000|Manes.01G102000.v8.1|transcript|Manes.01G102000.1.v8.1|protein_coding||c.-2625_-2624insC|||||2256|,GCTA|upstream_gene_variant|MODIFIER|Manes.01G102000|Manes.01G102000.v8.1|transcript|Manes.01G102000.1.v8.1|protein_coding||c.-2625_-2624insCTA|||||2256|;LOF=(Manes.01G102466|Manes.01G102466.v8.1|1|1.00)	GT:DP:AD:GQ:PL:RNC	0|0	1|0	0|0	0|1	0|0	1|0	1|0	0|0	0|0	0|1	0|0	0|0	1|0	0|0	0|0	0|0	0|0	0|1	0|0	0|0	0|0	0|0	0|0	0|0	1|0	0|0	0|0	1|0	0|0	0|0	0|0	0|0	0|0	0|0	0|0	0|0	0|0	0|0	0|0	0|0	0|0	0|0	0|0	0|0	0|0	0|1	0|0	0|0	0|0	1|1	0|0	0|0	0|0	2|0	0|0	0|0	0|0	0|0	0|0	0|0	0|0	0|0	0|1	0|0	0|0	0|0	0|0	0|0	1|1	0|0	0|0	0|0	1|1	0|0	0|0	1|1	1|0	0|0	0|1	0|0	0|0	0|0	0|0	0|0	1|0	0|0	0|0	0|0	0|0	0|0	0|0	0|0	0|0	0|0	0|0	0|0	0|0	0|0	1|0	0|0	0|1	0|0	0|1	0|0	0|0	0|0	1|1	0|0	0|0	0|0	0|0	0|0	0|0	0|0	0|0	0|0	0|0	1|0	0|0	0|0	0|0	0|0	0|0	0|0	1|1	0|0	0|0	0|0	0|0	0|0	0|0	0|0	0|0	0|0	0|0	0|0	0|0	0|0	0|0	0|0	0|0	0|0	0|0	0|0	0|0	0|0	0|0	0|0	0|0	0|1	0|0	0|0	0|0	0|0	0|0	0|0	1|0	0|0	0|0	0|0	0|0	0|0	0|0	0|0	1|0	0|1	0|0	0|0	0|0	0|0	0|0	1|0	0|0	0|0	0|0	0|0	0|0	0|0	0|0	0|0	0|0	0|0	0|0	1|0	0|1	1|0	0|0	0|0	1|0	0|0	0|0	0|0	0|0	0|0	1|2	0|0	0|0	0|1	0|0	0|0	0|0	0|0	0|0	0|0	0|0	0|0	0|0	0|1	0|0	1|0	0|0	0|0	0|0	0|0	0|2	0|1	0|1	0|1	0|0	0|0	0|0	0|0	0|0	0|0	0|0	0|0	0|0	0|0	0|0	0|0	0|0	0|0	0|1	0|1	0|1	0|0	0|0	0|0	0|0	0|1	0|0	0|1	0|0	0|0	0|1	1|0	0|0	0|1	0|0	0|0	0|0	1|0	0|0	1|0	0|0	0|0	0|0	0|0	0|0	0|0	1|0	0|0	0|0	0|0	0|0	0|0	0|0	1|0	1|0	0|0	0|0	0|0	0|0	0|0	0|0	0|1	0|0	0|0	0|0	0|0	0|1	0|0	0|0	0|1	1|1	0|0	1|0	0|0	1|1	0|0	0|0	0|0	0|0	0|0	0|0	0|0	0|0	0|0	0|0	0|0	0|0	0|1	1|0	0|0	0|0	0|0	0|0	0|0	0|2	1|1	0|0	0|0	0|0	0|0	0|0	2|0	0|0	2|0	1|2	0|0	0|0	0|1	0|0	0|0	1|0	0|0	0|0	0|0	0|0	0|0	0|0	0|0	1|1	1|1	0|1	0|0	2|2	0|0	0|0	0|0	1|0	0|0	0|0	0|0	0|0	0|0	0|0	0|0	0|0	0|1	0|1	0|0	0|0	1|0	0|1	2|0	2|0	0|0	1|1	1|1	1|1	0|0	2|2	0|0	2|2	2|2	0|2	0|1	0|0	2|2	2|2	0|0	1|0	0|0	2|2	2|2	0|0	0|0	0|0	2|2	0|0	1|0	1|1	0|0	0|0	0|0	0|0	0|0	0|0	1|1	0|0	0|0	0|0	0|0	0|0	0|0	0|0	0|0	1|1	1|0	0|0	0|0	0|0	0|0	0|0	0|0	1|1	2|2	2|2	2|2	2|2	2|2	2|2	1|1	0|0	0|0	2|0	0|0	0|0	0|0
1	30203806	NC_035161.2_30203808_C_T;NC_035161.2_30203806_AGC_A	AGC	AGT,A	47	.	AF=0.057344,0.034205;AQ=47,35;ANN=A|frameshift_variant|HIGH|Manes.01G102100|Manes.01G102100.v8.1|transcript|Manes.01G102100.1.v8.1|protein_coding|1/1|c.1007_1008delGC|p.Ser336fs|1445/3275|1007/2658|336/885||,AGT|synonymous_variant|LOW|Manes.01G102100|Manes.01G102100.v8.1|transcript|Manes.01G102100.1.v8.1|protein_coding|1/1|c.1008C>T|p.Ser336Ser|1446/3275|1008/2658|336/885||,A|upstream_gene_variant|MODIFIER|Manes.01G102200|Manes.01G102200.v8.1|transcript|Manes.01G102200.3.v8.1|protein_coding||c.-4221_-4220delGC|||||3879|,AGT|upstream_gene_variant|MODIFIER|Manes.01G102200|Manes.01G102200.v8.1|transcript|Manes.01G102200.3.v8.1|protein_coding||c.-4220C>T|||||3878|,A|intron_variant|MODIFIER|Manes.01G102466|Manes.01G102466.v8.1|transcript|Manes.01G102466.2.v8.1|protein_coding|1/2|c.900+11891_900+11892delGC||||||,AGT|intron_variant|MODIFIER|Manes.01G102466|Manes.01G102466.v8.1|transcript|Manes.01G102466.2.v8.1|protein_coding|1/2|c.900+11892C>T||||||;LOF=(Manes.01G102100|Manes.01G102100.v8.1|1|1.00)	GT:DP:AD:GQ:PL:RNC	0|0	2|0	0|0	0|0	0|0	2|0	2|0	0|0	0|0	1|1	0|0	0|0	0|0	0|0	0|0	0|0	0|0	0|0	0|0	0|0	0|0	0|0	0|0	0|0	0|0	0|0	0|0	2|0	0|0	0|0	0|0	0|0	0|0	0|0	0|0	0|0	0|0	0|0	0|0	0|0	0|0	0|0	0|0	0|0	0|0	0|0	0|0	0|0	0|0	0|0	0|0	0|0	0|0	0|0	0|0	0|0	0|0	0|0	0|0	0|0	0|0	0|0	0|0	0|0	0|0	0|0	0|0	0|0	0|0	0|0	0|0	0|0	0|0	0|0	0|0	2|2	0|0	0|0	0|0	0|0	0|0	0|0	0|0	0|0	0|0	0|0	0|0	0|0	0|0	0|0	0|0	0|0	0|0	0|0	0|0	0|0	0|0	0|0	0|0	0|0	0|0	0|0	0|0	0|0	0|0	0|0	0|0	0|0	0|0	0|0	0|0	0|0	0|0	0|0	0|0	0|0	0|0	0|0	0|0	0|0	0|0	0|0	0|0	0|0	0|0	0|0	0|0	0|0	0|0	0|0	0|0	0|0	0|0	0|0	0|0	0|0	0|0	0|0	0|0	0|0	0|0	0|0	0|0	0|0	0|0	0|0	0|0	0|0	0|0	0|0	0|0	0|0	0|0	0|0	0|0	0|0	2|0	0|0	0|0	0|0	0|0	0|0	0|0	0|0	0|0	0|0	0|0	0|0	0|0	0|0	0|0	0|0	0|0	0|0	0|0	0|0	0|0	0|0	0|0	0|0	0|0	0|0	0|0	2|0	0|0	0|0	0|0	0|0	0|0	0|0	0|0	0|0	0|0	0|0	2|0	0|0	0|0	2|2	0|0	0|0	0|0	0|0	0|0	0|0	0|0	0|0	0|0	0|0	0|0	0|0	0|0	0|0	0|0	0|0	0|0	0|0	0|0	2|2	0|0	0|0	0|0	0|0	0|0	0|0	0|0	0|0	0|0	0|0	0|0	0|0	0|0	0|0	0|0	0|0	0|0	0|0	0|0	0|0	0|0	0|0	0|0	0|2	0|0	0|0	0|0	0|0	0|0	0|0	0|0	0|0	0|0	0|0	0|0	0|0	0|0	0|0	0|0	0|0	0|0	0|0	2|0	0|0	0|0	0|0	0|0	0|0	0|0	0|0	0|0	0|0	0|0	0|0	0|0	0|0	0|0	0|0	0|0	0|0	0|0	0|0	0|0	0|0	0|0	0|0	0|0	0|0	2|0	0|0	0|2	0|0	0|0	0|0	0|0	0|0	0|0	0|0	0|0	0|0	0|0	0|0	0|0	0|0	2|0	0|0	0|0	0|0	0|0	0|0	0|0	2|2	0|0	0|0	0|0	0|0	0|0	0|0	0|0	0|0	0|0	0|0	0|0	0|2	0|0	0|0	0|0	0|0	0|0	0|0	0|0	0|0	0|0	0|0	0|0	0|0	0|0	0|0	1|1	0|0	0|0	0|0	0|0	0|0	0|0	0|0	0|0	0|0	0|0	0|0	0|0	0|0	0|0	0|0	0|0	0|0	0|0	0|0	0|0	0|0	0|1	0|1	0|1	0|0	0|0	0|0	0|0	0|1	0|0	0|0	0|0	0|0	0|0	0|0	2|0	0|0	0|0	0|0	0|0	0|0	0|0	0|0	0|0	0|0	2|0	0|0	0|0	0|0	0|0	0|0	0|0	2|0	0|0	0|0	0|0	0|0	0|0	0|0	0|0	0|0	2|2	2|0	0|0	0|0	0|0	0|0	0|0	0|0	0|0	0|0	0|0	0|0	0|1	1|1	1|1	0|1	0|0	0|0	0|0	0|0	2|0	0|0
1	30215526	NC_035161.2_30215526_C_T	C	T	50	.	AF=0.056338;AQ=50;ANN=T|stop_gained|HIGH|Manes.01G102400|Manes.01G102400.v8.1|transcript|Manes.01G102400.1.v8.1|protein_coding|1/1|c.121C>T|p.Gln41*|395/3033|121/2613|41/870||,T|downstream_gene_variant|MODIFIER|Manes.01G102300|Manes.01G102300.v8.1|transcript|Manes.01G102300.1.v8.1|protein_coding||c.*3924C>T|||||3514|,T|intron_variant|MODIFIER|Manes.01G102466|Manes.01G102466.v8.1|transcript|Manes.01G102466.2.v8.1|protein_coding|1/2|c.901-13077C>T||||||	GT:DP:AD:GQ:PL:RNC	0|0	0|0	0|0	0|0	0|0	0|0	0|0	0|1	0|0	0|0	0|0	0|0	0|0	0|0	0|1	0|0	0|0	0|1	0|0	0|0	1|0	1|0	0|0	0|0	1|0	0|0	0|0	0|0	0|0	0|0	0|0	0|0	0|0	0|0	0|0	0|0	1|0	1|0	0|1	1|0	0|0	0|0	1|0	0|0	0|0	0|1	0|0	0|0	0|0	0|1	0|0	0|0	0|0	0|0	0|1	0|0	0|0	0|0	0|0	0|0	0|0	0|0	0|1	0|0	0|0	0|1	0|0	0|0	1|0	0|0	0|0	0|0	1|0	0|0	0|0	0|0	0|0	0|0	0|0	0|0	0|0	1|0	0|0	0|0	1|0	1|0	1|0	0|0	0|0	1|0	0|0	1|0	0|0	0|0	0|0	0|0	0|0	0|0	0|0	0|1	0|1	0|0	0|0	0|0	0|0	0|0	0|0	1|0	0|0	0|1	0|0	0|0	0|0	0|0	0|0	0|0	0|0	0|0	0|0	1|0	0|0	0|0	0|0	0|0	0|0	0|0	0|0	0|0	0|0	0|1	0|0	0|0	0|0	0|0	0|0	0|0	0|0	0|0	0|1	1|0	0|0	0|0	0|0	0|0	0|0	0|0	0|0	0|1	1|0	0|1	0|0	0|1	0|0	0|0	0|0	0|0	0|0	0|1	0|1	0|0	0|0	0|0	0|0	0|0	1|0	0|1	0|0	0|0	0|0	0|0	0|0	0|0	0|0	0|0	0|0	0|0	0|0	0|0	1|0	0|0	0|0	0|0	0|0	0|0	0|0	0|0	0|0	0|0	0|0	0|0	0|0	0|0	0|0	0|0	0|0	0|0	1|0	0|0	0|1	0|0	0|0	0|0	0|0	0|0	0|0	1|0	0|0	0|0	0|1	1|0	0|1	1|1	0|0	0|1	0|0	0|0	0|0	0|0	0|0	0|0	0|0	1|0	0|0	0|0	0|0	1|0	0|0	0|1	0|0	0|0	0|0	0|0	1|0	0|1	0|1	0|0	0|0	0|0	0|0	0|0	0|0	0|0	0|0	0|0	0|0	0|0	0|0	0|0	0|0	0|0	0|0	0|0	0|0	0|0	0|0	0|0	0|0	0|0	0|0	0|0	0|0	0|0	0|0	1|0	0|0	0|0	0|0	0|0	0|0	0|0	0|0	1|0	0|0	0|0	0|0	0|1	0|0	0|0	0|0	0|1	0|1	0|0	0|1	0|0	0|0	0|0	0|0	0|1	0|0	1|0	0|0	0|0	0|0	0|0	0|1	0|1	0|0	0|0	0|0	0|0	0|0	0|0	0|0	0|0	0|0	0|0	0|0	0|0	0|0	0|0	0|0	0|0	0|0	0|0	0|0	0|0	0|0	0|0	1|0	0|0	0|0	0|0	0|0	0|0	0|1	0|0	0|0	0|0	0|0	0|0	0|0	0|0	0|0	0|0	0|0	0|0	0|0	0|0	0|0	0|0	0|0	0|0	0|0	0|0	0|0	0|0	0|0	0|0	0|0	0|0	0|0	0|0	0|0	0|0	0|0	0|0	0|0	0|0	0|0	0|0	0|0	0|0	0|0	0|0	0|0	0|0	0|0	0|0	0|0	0|0	0|0	0|0	0|0	0|0	0|0	0|0	0|0	0|0	0|0	0|0	0|1	0|0	0|0	0|0	0|0	0|0	0|0	0|0	0|1	0|0	1|0	0|0	0|0	0|0	1|0	0|0	0|0	0|0	0|0	0|0	0|0	0|0	0|0	0|0	0|0	0|0	0|0	0|0	0|0	0|0	0|0	0|0	0|0	0|0	0|0	0|0	0|0	0|0	0|0	0|0
1	30217587	NC_035161.2_30217587_T_TG	T	TG	57	.	AF=0.066398;AQ=57;ANN=TG|frameshift_variant|HIGH|Manes.01G102400|Manes.01G102400.v8.1|transcript|Manes.01G102400.1.v8.1|protein_coding|1/1|c.2185dupG|p.Ala729fs|2460/3033|2186/2613|729/870||INFO_REALIGN_3_PRIME,TG|intron_variant|MODIFIER|Manes.01G102466|Manes.01G102466.v8.1|transcript|Manes.01G102466.2.v8.1|protein_coding|1/2|c.901-11013dupG||||||INFO_REALIGN_3_PRIME;LOF=(Manes.01G102400|Manes.01G102400.v8.1|1|1.00)	GT:DP:AD:GQ:PL:RNC	0|0	0|0	0|0	0|0	0|0	0|0	0|0	0|0	0|0	0|0	0|0	0|0	0|0	0|0	0|0	0|0	0|0	0|0	0|0	1|0	0|1	0|0	0|0	0|0	0|0	0|0	0|0	0|0	0|0	0|0	0|0	0|0	0|0	0|0	0|0	0|0	0|0	0|0	0|0	0|0	0|0	0|0	0|1	0|0	0|0	0|0	0|0	0|0	0|0	0|0	0|0	0|1	0|0	0|0	0|0	0|0	0|0	0|0	0|0	0|0	0|0	0|0	0|0	0|0	0|0	0|0	0|0	0|0	0|0	0|0	0|0	0|0	0|0	0|0	0|0	0|0	0|0	0|0	0|0	0|0	0|0	0|0	0|0	0|0	0|0	0|0	0|0	0|0	0|0	0|0	0|0	0|0	0|0	0|0	0|0	0|1	0|0	0|0	0|0	0|0	0|0	0|0	0|0	0|0	0|0	0|0	0|0	0|0	0|0	1|0	0|1	0|0	0|0	0|0	0|0	0|0	0|0	0|0	0|0	0|0	0|0	0|0	0|0	0|0	0|0	0|0	0|0	0|0	0|0	0|0	0|0	0|0	0|0	0|0	0|0	0|0	0|0	0|1	0|0	0|0	0|0	0|0	0|0	1|0	0|0	0|0	1|0	0|0	0|0	0|0	0|0	0|0	0|0	0|0	0|0	0|0	0|0	1|0	0|0	0|0	0|0	0|0	0|0	1|1	0|0	0|0	0|0	0|0	0|0	0|0	0|0	0|0	0|0	0|0	0|0	0|0	0|0	0|0	0|0	0|0	0|0	0|0	0|0	0|0	0|0	0|0	0|0	0|0	0|0	0|0	0|0	0|0	0|0	0|0	0|0	0|0	0|1	0|0	1|0	0|0	0|0	0|0	0|0	0|0	0|0	0|0	0|0	0|0	1|0	0|0	1|0	1|0	0|0	0|0	0|0	0|0	0|0	0|0	0|0	0|1	0|0	0|0	1|0	0|0	0|0	0|0	0|0	0|0	0|0	0|0	1|0	0|0	0|0	0|0	0|0	0|0	0|0	0|0	0|0	0|0	0|0	0|0	0|0	0|0	0|0	0|0	0|0	0|0	0|0	0|0	0|0	0|0	0|0	0|0	0|0	0|0	0|0	0|0	0|0	0|0	0|0	0|0	0|0	0|0	0|0	0|0	0|0	0|0	0|0	0|0	0|0	0|0	0|0	0|0	0|0	0|0	0|0	0|0	0|0	0|0	0|0	0|0	0|0	0|0	0|0	0|0	0|0	0|0	0|0	0|0	0|0	0|0	0|0	0|0	0|0	0|0	0|0	1|0	0|0	0|0	0|0	0|0	0|0	0|0	0|0	0|0	0|0	0|0	0|0	0|0	0|0	0|0	0|0	0|0	0|0	1|0	0|0	0|0	0|0	0|0	0|1	0|0	0|0	0|0	0|0	0|0	0|0	0|0	0|0	0|0	0|0	1|0	0|0	0|0	0|0	0|0	0|0	0|0	0|0	0|0	0|0	0|0	0|0	0|0	0|0	0|0	0|0	0|0	0|0	0|0	0|0	0|0	0|0	0|0	0|0	0|0	0|0	0|0	0|0	0|0	0|0	0|0	0|0	0|0	0|0	0|0	0|0	0|0	0|0	0|0	0|0	0|0	0|0	0|0	0|0	0|0	0|0	0|0	0|0	0|0	0|0	0|0	0|0	0|0	0|0	0|0	0|0	0|0	0|0	0|0	0|0	0|0	0|0	0|0	0|0	0|0	0|0	0|0	0|0	0|0	0|0	0|0	0|0	0|0	0|0	0|0	0|0	0|0	0|0	0|0	0|0	0|0	0|0	0|0	0|0	0|0	0|0	0|0	0|0	0|0
1	30233856	NC_035161.2_30233856_A_AT	A	AT	57	.	AF=0.049296;AQ=57;ANN=AT|frameshift_variant|HIGH|Manes.01G102500|Manes.01G102500.v8.1|transcript|Manes.01G102500.1.v8.1|protein_coding|1/1|c.2289_2290insT|p.Ile764fs|2482/3191|2290/2616|764/871||,AT|upstream_gene_variant|MODIFIER|Manes.01G102600|Manes.01G102600.v8.1|transcript|Manes.01G102600.1.v8.1|protein_coding||c.-3870_-3869insT|||||3869|,AT|downstream_gene_variant|MODIFIER|Manes.01G102466|Manes.01G102466.v8.1|transcript|Manes.01G102466.2.v8.1|protein_coding||c.*5170_*5171insT|||||4717|;LOF=(Manes.01G102500|Manes.01G102500.v8.1|1|1.00)	GT:DP:AD:GQ:PL:RNC	0|0	0|0	0|0	0|0	0|0	0|0	0|0	1|0	0|0	0|0	0|1	0|1	0|0	0|0	0|0	0|0	0|1	1|0	0|0	0|0	0|0	0|0	0|0	0|1	0|0	0|0	0|0	0|1	0|0	0|0	0|0	0|0	0|0	0|0	0|0	0|0	0|0	0|0	0|0	0|0	0|0	0|0	0|0	0|0	0|0	0|0	0|0	0|0	0|0	0|0	0|0	0|0	0|0	0|0	0|0	0|0	1|0	0|0	0|0	0|0	0|0	0|0	0|0	0|0	0|0	0|0	0|0	0|0	0|0	0|0	0|0	0|0	0|0	0|0	0|0	0|0	0|0	1|0	0|0	0|1	0|0	0|0	0|1	0|0	0|0	0|0	0|0	0|0	0|0	0|0	0|0	0|0	0|0	0|0	0|0	0|0	0|0	0|0	0|0	0|0	0|0	0|0	0|0	0|0	0|0	0|0	0|0	0|1	0|0	0|0	0|0	0|1	0|0	0|0	0|0	0|0	0|1	0|0	0|0	0|0	0|0	0|1	0|0	0|0	0|0	0|0	0|0	0|0	0|0	0|0	0|0	0|0	0|0	0|0	0|0	0|0	1|0	0|0	0|0	0|0	0|0	0|0	0|0	0|0	1|0	0|0	0|0	1|0	0|0	1|0	1|0	0|0	0|1	0|0	0|0	0|0	0|0	0|0	0|0	0|0	0|0	0|0	0|0	0|0	0|0	0|0	0|0	1|1	0|0	0|0	0|0	0|0	0|0	0|0	0|0	0|0	0|0	0|0	0|0	0|1	0|0	0|0	0|0	0|0	1|0	0|0	0|0	0|0	0|0	0|0	0|0	0|0	0|0	0|0	0|0	0|0	0|0	0|0	0|0	0|0	0|0	0|0	0|1	0|0	0|0	0|0	0|0	0|0	0|0	0|0	0|0	0|0	0|0	0|0	0|0	0|0	0|0	0|0	0|0	0|0	0|0	0|0	0|0	0|0	0|0	0|0	0|1	0|0	0|0	0|0	0|0	0|0	0|0	0|0	0|0	0|0	1|0	0|0	0|0	0|0	0|0	0|0	0|0	0|0	0|0	0|0	0|1	0|0	0|0	0|0	0|0	0|0	0|0	0|0	0|0	0|0	0|0	0|0	0|0	1|0	0|0	0|0	0|0	0|0	0|0	0|0	0|0	0|0	0|0	0|0	0|0	0|0	1|0	0|0	0|0	1|0	0|1	1|0	0|0	0|0	1|0	1|0	0|0	0|0	0|0	0|0	0|0	0|0	0|0	0|1	0|1	0|0	0|0	0|0	0|0	1|0	0|0	0|0	0|0	0|0	0|1	0|0	0|0	0|0	0|0	0|0	0|0	0|0	1|0	0|0	0|0	1|0	0|0	1|0	0|0	0|0	0|0	0|0	0|0	0|0	1|0	0|0	0|0	0|0	0|0	0|1	0|0	0|0	0|0	0|0	0|1	0|0	0|0	0|0	0|0	0|0	0|0	0|0	0|0	0|0	0|0	0|0	0|0	0|0	0|0	0|0	0|0	0|0	0|0	1|0	0|0	0|0	0|0	0|1	1|0	0|0	0|0	1|0	0|0	0|0	0|0	0|0	0|0	0|0	0|0	0|0	0|0	0|0	0|0	0|0	0|0	0|0	0|1	0|0	0|0	0|0	0|0	0|0	0|0	0|0	0|0	0|0	0|0	0|0	0|0	0|0	0|0	0|0	0|0	0|0	0|1	1|0	0|0	0|0	0|1	0|0	0|0	0|0	0|0	0|0	0|0	0|0	0|0	0|0	0|0	0|0	0|0	0|0	0|0	0|0	0|0	0|0	0|0	0|0	0|0	0|0	0|0	0|0	0|0	0|0
1	30240312	NC_035161.2_30240312_T_G	T	G	74	.	AF=0.651912;AQ=74;ANN=G|start_lost|HIGH|Manes.01G102700|Manes.01G102700.v8.1|transcript|Manes.01G102700.1.v8.1|protein_coding|1/8|c.2T>G|p.Met1?|191/2301|2/1296|1/431||,G|start_lost|HIGH|Manes.01G102700|Manes.01G102700.v8.1|transcript|Manes.01G102700.2.v8.1|protein_coding|1/7|c.2T>G|p.Met1?|191/1698|2/1197|1/398||,G|downstream_gene_variant|MODIFIER|Manes.01G102600|Manes.01G102600.v8.1|transcript|Manes.01G102600.1.v8.1|protein_coding||c.*380T>G|||||380|;LOF=(Manes.01G102700|Manes.01G102700.v8.1|2|1.00)	GT:DP:AD:GQ:PL:RNC	0|0	1|1	1|1	0|1	1|1	1|1	1|1	1|1	1|1	1|1	1|1	1|1	1|0	1|1	1|0	1|1	1|1	1|1	1|0	1|1	0|1	1|1	1|1	1|1	1|0	1|1	1|1	1|1	1|1	0|0	0|0	1|1	0|1	1|0	1|0	1|1	0|0	0|0	0|1	0|1	1|0	1|1	0|1	1|1	1|1	0|1	0|1	1|1	1|1	1|0	1|0	1|1	1|1	1|1	1|0	1|1	1|1	1|0	1|1	1|1	0|1	1|0	1|0	1|1	1|0	1|0	1|0	1|1	0|1	1|1	1|1	1|0	0|1	1|0	1|1	1|1	1|1	1|1	0|1	1|1	1|1	0|1	1|1	1|0	0|1	0|1	0|1	1|1	1|1	1|1	1|1	0|0	1|1	1|1	1|1	1|1	1|1	0|0	1|1	0|0	1|0	1|1	0|1	1|0	1|1	1|0	1|1	0|1	1|1	1|0	1|1	1|1	0|1	1|1	1|1	1|1	1|1	1|1	0|1	1|1	1|1	1|1	1|0	1|1	1|1	1|1	1|1	1|1	1|1	1|0	0|0	1|1	0|0	1|1	0|0	1|1	1|1	1|1	1|0	0|1	1|0	1|1	1|1	1|1	1|1	1|1	1|1	1|0	0|0	1|1	1|1	1|0	1|1	1|1	1|1	1|1	1|1	1|1	1|0	1|1	1|1	1|1	1|1	1|1	1|0	1|1	1|1	1|1	1|1	1|1	1|0	1|1	1|1	1|1	1|1	0|0	1|0	1|1	0|1	1|1	1|1	1|1	1|1	1|0	1|1	1|0	1|1	1|0	1|0	0|0	0|0	1|1	1|0	1|1	1|1	1|1	1|1	1|1	1|1	1|1	1|1	0|1	1|1	1|1	0|1	0|1	0|1	0|1	1|0	0|0	1|1	1|1	1|0	1|0	1|1	0|1	0|1	1|1	0|1	1|1	1|0	0|0	1|0	0|0	0|0	0|1	1|1	1|0	1|0	0|0	1|1	1|1	0|1	0|0	0|0	0|0	1|0	0|0	0|0	1|1	1|1	1|1	0|0	1|0	0|1	1|0	1|1	0|1	1|1	0|1	1|0	1|0	1|1	1|0	0|0	0|1	0|0	0|0	0|0	1|1	1|1	0|0	1|1	1|1	1|0	0|0	1|1	1|0	0|0	1|1	1|1	0|1	1|1	1|1	1|1	1|1	1|1	1|1	0|0	0|1	1|0	1|1	1|0	0|1	1|1	1|1	1|0	1|0	1|1	0|1	1|1	1|1	1|1	1|1	1|0	1|0	1|1	1|1	1|1	0|0	1|1	0|1	1|0	1|0	0|1	0|0	1|1	1|1	1|1	1|1	1|1	1|1	1|0	1|1	1|1	1|1	0|1	1|1	1|1	1|0	1|1	1|1	1|1	0|1	1|0	1|1	0|0	1|0	1|1	0|1	1|1	1|1	1|1	1|1	0|0	0|0	0|0	1|1	1|1	1|1	1|0	1|0	0|0	0|0	0|0	0|0	1|0	1|1	1|1	1|0	0|1	1|1	1|1	0|1	1|0	1|1	0|0	1|1	1|1	1|1	1|1	1|1	1|1	0|0	1|1	1|1	0|1	1|1	1|1	1|1	1|1	0|0	1|1	1|1	1|1	1|1	0|1	1|0	0|0	1|1	1|0	1|0	1|1	0|1	1|1	0|0	1|1	0|1	1|0	1|1	0|1	1|1	1|1	1|1	0|1	1|1	0|1	0|0	1|1	1|0	0|1	1|0	0|0	1|1	1|1	0|1	1|1	1|1	1|1	1|1	0|0	1|0	0|0	1|1	1|0	0|0	1|0	0|0	0|1	1|0
1	30240366	NC_035161.2_30240366_C_A	C	A	64	.	AF=0.083501;AQ=64;ANN=A|stop_gained|HIGH|Manes.01G102700|Manes.01G102700.v8.1|transcript|Manes.01G102700.1.v8.1|protein_coding|1/8|c.56C>A|p.Ser19*|245/2301|56/1296|19/431||,A|stop_gained|HIGH|Manes.01G102700|Manes.01G102700.v8.1|transcript|Manes.01G102700.2.v8.1|protein_coding|1/7|c.56C>A|p.Ser19*|245/1698|56/1197|19/398||,A|downstream_gene_variant|MODIFIER|Manes.01G102600|Manes.01G102600.v8.1|transcript|Manes.01G102600.1.v8.1|protein_coding||c.*434C>A|||||434|;LOF=(Manes.01G102700|Manes.01G102700.v8.1|2|1.00);NMD=(Manes.01G102700|Manes.01G102700.v8.1|2|1.00)	GT:DP:AD:GQ:PL:RNC	0|0	0|0	0|0	0|0	0|0	0|0	0|0	0|0	0|0	0|0	0|0	0|0	0|0	0|0	0|0	0|0	0|0	0|0	0|0	1|0	0|1	0|0	0|0	0|0	0|0	0|0	0|0	0|0	0|0	0|0	0|0	0|0	0|0	0|0	0|0	0|0	0|0	0|0	0|0	0|0	0|0	0|0	0|1	0|0	0|0	0|0	0|0	0|0	0|0	0|0	0|0	0|1	0|0	0|0	0|0	0|0	0|0	0|0	0|0	0|0	0|0	0|0	0|0	0|0	0|0	0|0	0|0	0|0	0|0	0|0	0|0	0|0	0|0	0|0	0|0	0|0	0|0	0|0	0|0	0|0	0|0	0|0	0|0	0|0	0|0	0|0	0|0	0|0	0|0	0|0	0|0	0|0	0|0	0|0	0|0	0|1	0|0	0|0	0|0	0|0	0|0	0|0	0|0	0|0	0|0	0|0	0|0	0|0	0|0	1|0	0|1	0|0	0|0	0|0	0|0	0|0	0|0	0|0	0|0	0|0	0|0	0|0	0|0	0|0	0|0	0|0	0|0	0|0	0|0	0|0	0|0	0|0	0|0	0|0	0|0	0|0	0|0	0|1	0|0	0|0	0|0	0|0	0|0	1|0	0|0	0|0	1|0	0|0	0|0	0|0	0|0	0|0	0|0	0|0	0|0	0|0	0|0	1|0	0|0	0|0	0|0	0|0	0|0	1|1	0|0	0|0	0|0	0|0	0|0	0|0	0|0	0|0	0|0	0|0	0|0	0|0	0|0	0|0	0|0	0|0	0|0	0|0	0|0	0|0	0|0	0|0	0|0	0|0	0|0	0|0	0|0	0|0	0|0	0|0	0|0	0|0	0|1	0|0	1|0	0|0	0|0	0|0	0|0	0|0	0|0	0|0	0|0	0|0	1|0	0|0	1|0	1|0	0|0	0|0	0|0	0|0	0|0	0|0	0|0	0|1	0|0	0|0	1|0	0|0	0|0	0|0	0|0	0|0	0|0	0|0	1|0	0|0	0|0	0|0	0|0	0|0	0|0	0|0	0|0	0|0	0|0	0|0	0|0	0|0	0|0	0|0	0|0	0|0	0|0	0|0	0|0	0|0	0|0	0|0	0|0	0|0	0|0	0|0	0|0	0|0	0|0	0|0	0|0	0|0	0|0	0|0	0|0	0|0	0|0	0|0	0|0	0|0	0|0	0|0	0|0	0|0	0|0	0|0	0|0	0|0	0|0	0|0	0|0	0|0	0|0	0|0	0|0	0|0	0|0	0|0	0|0	0|0	0|0	0|0	0|0	0|0	0|0	1|0	0|0	0|0	0|0	0|0	0|0	0|0	0|0	0|0	0|0	0|0	0|0	0|0	0|0	0|0	0|0	0|0	0|0	1|0	0|0	0|0	0|0	0|0	0|1	0|0	0|0	0|0	0|0	0|0	0|0	0|0	0|0	0|0	0|0	1|0	0|0	0|0	0|1	1|1	0|1	0|0	0|0	0|0	0|1	0|0	0|0	0|1	1|1	1|1	0|0	0|0	0|0	0|0	0|0	0|0	0|0	0|0	0|0	0|0	0|1	0|0	0|0	0|0	0|0	0|0	0|0	0|1	0|0	0|0	0|0	0|0	0|0	0|0	0|0	0|0	0|0	0|0	0|0	0|0	1|0	0|1	0|1	0|0	0|0	0|0	0|0	0|0	0|0	0|0	0|0	0|0	0|0	0|0	0|0	0|0	0|0	0|0	0|0	0|0	0|0	0|0	0|0	0|0	0|0	0|0	0|0	0|0	0|0	0|0	0|0	0|0	0|0	0|0	0|1	0|0	0|0	0|0	0|1	1|1	0|1	1|1	0|0	0|1
1	30319610	NC_035161.2_30319610_C_T;NC_035161.2_30319610_C_A	C	T,A	71	.	AF=0.150402,0.075956;AQ=71,59;ANN=A|stop_gained|HIGH|Manes.01G103500|Manes.01G103500.v8.1|transcript|Manes.01G103500.4.v8.1|protein_coding|3/3|c.715G>T|p.Gly239*|715/720|715/720|239/239||,A|stop_gained|HIGH|Manes.01G103500|Manes.01G103500.v8.1|transcript|Manes.01G103500.5.v8.1|protein_coding|3/3|c.607G>T|p.Gly203*|607/612|607/612|203/203||,T|missense_variant|MODERATE|Manes.01G103500|Manes.01G103500.v8.1|transcript|Manes.01G103500.4.v8.1|protein_coding|3/3|c.715G>A|p.Gly239Arg|715/720|715/720|239/239||,T|missense_variant|MODERATE|Manes.01G103500|Manes.01G103500.v8.1|transcript|Manes.01G103500.5.v8.1|protein_coding|3/3|c.607G>A|p.Gly203Arg|607/612|607/612|203/203||,A|downstream_gene_variant|MODIFIER|Manes.01G103400|Manes.01G103400.v8.1|transcript|Manes.01G103400.5.v8.1|protein_coding||c.*4106C>A|||||3895|,T|downstream_gene_variant|MODIFIER|Manes.01G103400|Manes.01G103400.v8.1|transcript|Manes.01G103400.5.v8.1|protein_coding||c.*4106C>T|||||3895|,A|downstream_gene_variant|MODIFIER|Manes.01G103400|Manes.01G103400.v8.1|transcript|Manes.01G103400.7.v8.1|protein_coding||c.*4106C>A|||||3895|,T|downstream_gene_variant|MODIFIER|Manes.01G103400|Manes.01G103400.v8.1|transcript|Manes.01G103400.7.v8.1|protein_coding||c.*4106C>T|||||3895|,A|downstream_gene_variant|MODIFIER|Manes.01G103400|Manes.01G103400.v8.1|transcript|Manes.01G103400.6.v8.1|protein_coding||c.*4106C>A|||||3895|,T|downstream_gene_variant|MODIFIER|Manes.01G103400|Manes.01G103400.v8.1|transcript|Manes.01G103400.6.v8.1|protein_coding||c.*4106C>T|||||3895|,A|intron_variant|MODIFIER|Manes.01G103500|Manes.01G103500.v8.1|transcript|Manes.01G103500.1.v8.1|protein_coding|4/4|c.651+64G>T||||||,T|intron_variant|MODIFIER|Manes.01G103500|Manes.01G103500.v8.1|transcript|Manes.01G103500.1.v8.1|protein_coding|4/4|c.651+64G>A||||||,A|intron_variant|MODIFIER|Manes.01G103500|Manes.01G103500.v8.1|transcript|Manes.01G103500.3.v8.1|protein_coding|5/5|c.543+64G>T||||||,T|intron_variant|MODIFIER|Manes.01G103500|Manes.01G103500.v8.1|transcript|Manes.01G103500.3.v8.1|protein_coding|5/5|c.543+64G>A||||||	GT:DP:AD:GQ:PL:RNC	0|0	1|1	0|1	0|0	1|1	1|1	1|1	1|0	0|0	0|1	0|2	1|0	1|0	0|0	0|0	1|0	2|2	2|0	1|0	2|0	0|2	0|0	0|0	0|0	0|0	0|0	0|0	0|0	0|0	0|0	0|0	1|1	0|0	1|0	1|0	0|1	1|0	1|0	0|0	0|1	0|1	1|0	0|2	0|0	0|0	0|0	0|1	1|0	0|0	0|0	1|2	0|2	1|0	0|1	0|0	0|1	2|2	0|0	1|0	0|1	0|0	0|0	0|0	0|0	0|0	0|0	0|0	1|0	0|0	0|0	0|1	1|0	0|0	0|0	0|0	0|0	0|0	0|1	0|0	0|0	1|1	0|0	2|2	0|0	0|0	0|0	0|0	0|1	0|0	0|0	0|0	1|0	0|1	0|0	0|0	0|2	0|1	0|0	0|1	0|0	0|0	0|0	0|1	1|0	0|0	1|0	0|0	0|2	1|0	2|0	0|2	2|2	0|0	0|0	0|0	0|0	2|2	0|1	0|0	0|0	0|0	1|0	0|0	0|0	0|0	0|0	0|0	0|0	0|0	1|0	0|0	0|0	0|0	0|0	0|0	0|0	0|0	0|2	1|0	0|0	0|0	2|0	0|0	2|0	2|0	0|0	2|0	2|0	0|0	2|0	2|0	1|0	2|2	0|1	0|1	0|0	0|0	2|0	0|0	0|0	0|0	0|0	0|0	2|2	0|0	0|0	1|0	0|0	1|0	1|0	2|0	1|0	1|0	0|0	0|0	0|2	0|0	0|0	0|0	0|0	0|0	0|0	0|0	0|0	0|0	0|0	0|0	0|0	0|0	0|0	0|0	0|0	0|0	1|0	0|0	0|1	2|0	0|0	2|0	0|0	0|0	0|1	0|0	0|0	0|0	0|0	0|0	0|0	2|0	0|0	2|0	2|0	1|0	1|0	0|0	0|1	0|1	1|0	0|1	1|2	1|0	0|0	2|0	0|0	0|0	0|1	0|0	0|0	0|0	0|0	2|0	1|0	0|0	0|0	0|0	0|0	0|0	0|0	0|0	1|0	1|0	1|1	0|0	0|1	0|0	0|0	1|0	0|1	1|1	0|1	1|0	0|0	1|0	0|0	0|0	0|1	0|2	0|0	0|0	0|0	1|0	0|0	0|0	0|0	0|0	0|1	0|0	0|0	0|0	1|0	0|0	0|0	0|0	0|0	0|0	0|0	0|0	0|0	0|0	0|0	0|0	0|1	0|0	0|0	0|0	0|0	0|0	0|0	0|0	0|2	1|0	0|0	0|1	0|0	0|0	2|0	0|0	2|0	0|0	0|2	0|0	0|1	1|0	1|0	0|1	0|0	0|0	0|0	0|2	0|1	0|1	2|0	1|0	0|1	0|1	2|0	1|1	0|0	0|0	1|0	0|2	1|0	1|0	0|1	0|0	0|0	0|0	0|1	0|0	0|0	0|0	2|0	0|1	0|0	0|0	0|0	0|0	0|0	0|0	0|0	0|0	0|0	0|0	0|0	0|0	0|0	0|0	0|0	0|0	0|0	0|0	0|0	0|0	0|0	0|0	0|0	0|0	0|0	0|0	0|0	0|0	0|0	0|0	0|0	0|0	0|0	0|0	0|0	0|0	0|0	0|0	0|0	0|0	0|0	0|0	0|0	0|0	0|0	0|0	0|0	0|0	0|0	0|0	0|1	0|0	0|0	0|0	0|0	0|0	0|0	0|2	0|1	0|0	0|1	0|2	0|0	0|0	0|2	1|0	1|0	0|1	1|0	0|0	0|0	0|0	0|0	0|0	0|0	0|0	0|0	0|0	0|0	0|0	0|0	0|0	0|0	0|0	0|0	0|0	0|0
1	30346699	NC_035161.2_30346699_C_T	C	T	66	.	AF=0.407948;AQ=66;ANN=T|stop_gained|HIGH|Manes.01G103700|Manes.01G103700.v8.1|transcript|Manes.01G103700.1.v8.1|protein_coding|1/1|c.433C>T|p.Arg145*|523/1217|433/930|145/309||,T|upstream_gene_variant|MODIFIER|Manes.01G103601|Manes.01G103601.v8.1|transcript|Manes.01G103601.1.v8.1|protein_coding||c.-1834G>A|||||1834|,T|downstream_gene_variant|MODIFIER|Manes.01G103750|Manes.01G103750.v8.1|transcript|Manes.01G103750.1.v8.1|protein_coding||c.*1299G>A|||||1217|,T|downstream_gene_variant|MODIFIER|Manes.01G103800|Manes.01G103800.v8.1|transcript|Manes.01G103800.2.v8.1|protein_coding||c.*4289G>A|||||3998|	GT:DP:AD:GQ:PL:RNC	0|0	0|0	1|0	0|1	0|0	0|0	0|0	0|1	1|0	0|0	1|0	0|1	0|0	0|0	1|1	0|1	0|0	0|1	0|1	0|1	1|0	1|1	0|1	1|0	1|1	1|0	0|0	1|0	1|0	0|0	0|0	0|0	0|0	0|0	0|0	0|0	0|1	0|1	1|0	1|0	1|0	0|1	1|0	0|1	0|1	1|1	0|0	0|0	1|0	0|0	0|0	0|0	0|1	0|0	1|0	1|0	0|0	0|0	0|1	1|0	1|0	0|0	0|0	0|1	0|1	1|0	1|0	0|1	0|0	1|0	0|0	0|1	0|1	0|0	1|0	1|1	1|0	0|0	0|1	1|1	0|0	0|0	0|0	0|0	0|0	1|1	1|1	1|0	1|0	1|1	1|0	0|1	1|0	0|1	0|1	0|0	1|0	1|0	1|0	0|1	1|0	0|1	0|0	0|1	0|0	0|1	1|0	1|0	0|1	0|1	1|0	0|0	0|0	1|0	1|0	1|1	0|0	0|0	0|1	1|1	1|1	0|0	0|0	0|1	1|1	1|0	0|0	0|1	1|0	0|1	0|0	1|0	1|0	1|0	0|0	1|0	0|1	0|0	0|1	0|0	1|0	0|1	0|0	0|1	0|1	0|1	0|0	0|1	1|1	0|1	0|1	0|1	0|0	1|0	1|0	0|1	1|0	0|1	1|0	0|1	1|0	1|1	1|0	0|0	1|1	1|1	0|1	1|0	0|1	0|1	0|0	1|0	0|1	1|0	1|1	0|0	0|0	0|0	1|0	0|1	1|0	0|0	1|0	1|0	1|0	1|0	1|1	0|0	1|0	0|0	0|0	1|0	0|0	0|1	0|1	1|0	0|1	1|1	0|1	0|1	1|0	0|0	0|0	1|0	1|0	0|1	1|0	1|0	0|1	0|0	0|1	0|1	0|1	0|0	1|0	0|0	0|0	0|1	1|0	0|0	0|1	1|1	0|1	1|0	0|0	1|0	1|0	1|1	0|1	1|0	0|1	0|1	1|1	0|0	0|0	0|1	0|1	1|0	0|1	0|1	0|1	0|0	1|0	0|0	0|0	0|0	0|1	0|0	0|0	1|0	0|0	0|0	0|1	0|0	1|0	0|0	1|0	1|0	0|1	0|0	0|0	0|0	0|0	0|1	0|0	0|0	0|0	1|0	0|0	0|0	1|0	0|1	0|1	1|0	0|0	0|1	1|1	1|1	1|0	0|1	0|0	1|0	1|0	1|0	0|1	0|0	1|0	0|0	1|0	1|0	0|0	0|1	1|0	0|1	0|0	0|1	0|1	0|0	1|0	0|0	0|1	0|0	0|0	0|1	1|0	1|1	0|1	0|1	0|0	1|0	1|0	0|1	0|1	0|0	1|0	0|0	0|0	0|0	1|0	0|1	1|0	0|0	0|1	1|0	0|1	1|0	0|0	0|0	0|0	0|0	1|0	0|0	1|0	0|1	0|0	0|0	0|0	0|0	0|0	0|0	0|0	0|0	0|0	0|0	0|0	0|0	0|0	0|0	0|0	0|0	0|0	0|0	0|0	0|0	0|0	0|0	0|0	0|1	0|0	0|0	0|0	1|0	0|0	0|0	0|0	0|0	0|0	0|0	0|0	0|0	0|0	0|0	1|0	1|0	0|0	0|0	0|0	0|0	0|0	0|0	1|0	0|1	1|0	0|0	0|0	0|0	0|1	0|1	0|0	0|1	1|0	0|0	0|1	1|0	1|0	1|0	0|0	0|0	0|1	0|0	1|0	0|1	1|1	1|0	0|1	0|0	0|0	0|0	0|0	0|0	0|0	0|0	0|0	0|0	0|0	0|0	0|0	0|0	0|0	0|0
1	30348408	NC_035161.2_30348408_GCTTCTTGTCA_G;NC_035161.2_30348415_G_A;NC_035161.2_30348415_G_GT;NC_035161.2_30348416_T_C	GCTTCTTGTCA	G,GCTTCTTATCA,GCTTCTTGTTCA,GCTTCTTGCCA	71	.	AF=0.060362,0.046781,0.008048,0.006036;AQ=53,71,63,58;ANN=G|frameshift_variant|HIGH|Manes.01G103750|Manes.01G103750.v8.1|transcript|Manes.01G103750.1.v8.1|protein_coding|1/3|c.312_321delTGACAAGAAG|p.Asp105fs|607/953|312/585|104/194||,GCTTCTTGTTCA|frameshift_variant|HIGH|Manes.01G103750|Manes.01G103750.v8.1|transcript|Manes.01G103750.1.v8.1|protein_coding|1/3|c.313_314insA|p.Asp105fs|599/953|313/585|105/194||,GCTTCTTGCCA|missense_variant|MODERATE|Manes.01G103750|Manes.01G103750.v8.1|transcript|Manes.01G103750.1.v8.1|protein_coding|1/3|c.314A>G|p.Asp105Gly|600/953|314/585|105/194||,GCTTCTTATCA|synonymous_variant|LOW|Manes.01G103750|Manes.01G103750.v8.1|transcript|Manes.01G103750.1.v8.1|protein_coding|1/3|c.315C>T|p.Asp105Asp|601/953|315/585|105/194||,G|upstream_gene_variant|MODIFIER|Manes.01G103601|Manes.01G103601.v8.1|transcript|Manes.01G103601.1.v8.1|protein_coding||c.-3553_-3544delTGACAAGAAG|||||3544|,GCTTCTTATCA|upstream_gene_variant|MODIFIER|Manes.01G103601|Manes.01G103601.v8.1|transcript|Manes.01G103601.1.v8.1|protein_coding||c.-3550C>T|||||3550|,GCTTCTTGCCA|upstream_gene_variant|MODIFIER|Manes.01G103601|Manes.01G103601.v8.1|transcript|Manes.01G103601.1.v8.1|protein_coding||c.-3551A>G|||||3551|,GCTTCTTGTTCA|upstream_gene_variant|MODIFIER|Manes.01G103601|Manes.01G103601.v8.1|transcript|Manes.01G103601.1.v8.1|protein_coding||c.-3552_-3551insA|||||3552|,G|downstream_gene_variant|MODIFIER|Manes.01G103700|Manes.01G103700.v8.1|transcript|Manes.01G103700.1.v8.1|protein_coding||c.*1213_*1222delCTTCTTGTCA|||||1016|,GCTTCTTATCA|downstream_gene_variant|MODIFIER|Manes.01G103700|Manes.01G103700.v8.1|transcript|Manes.01G103700.1.v8.1|protein_coding||c.*1219G>A|||||1022|,GCTTCTTGCCA|downstream_gene_variant|MODIFIER|Manes.01G103700|Manes.01G103700.v8.1|transcript|Manes.01G103700.1.v8.1|protein_coding||c.*1220T>C|||||1023|,GCTTCTTGTTCA|downstream_gene_variant|MODIFIER|Manes.01G103700|Manes.01G103700.v8.1|transcript|Manes.01G103700.1.v8.1|protein_coding||c.*1220dupT|||||1024|,G|downstream_gene_variant|MODIFIER|Manes.01G103800|Manes.01G103800.v8.1|transcript|Manes.01G103800.2.v8.1|protein_coding||c.*2570_*2579delTGACAAGAAG|||||2288|,GCTTCTTATCA|downstream_gene_variant|MODIFIER|Manes.01G103800|Manes.01G103800.v8.1|transcript|Manes.01G103800.2.v8.1|protein_coding||c.*2573C>T|||||2282|,GCTTCTTGCCA|downstream_gene_variant|MODIFIER|Manes.01G103800|Manes.01G103800.v8.1|transcript|Manes.01G103800.2.v8.1|protein_coding||c.*2572A>G|||||2281|,GCTTCTTGTTCA|downstream_gene_variant|MODIFIER|Manes.01G103800|Manes.01G103800.v8.1|transcript|Manes.01G103800.2.v8.1|protein_coding||c.*2571_*2572insA|||||2280|;LOF=(Manes.01G103750|Manes.01G103750.v8.1|1|1.00)	GT:DP:AD:GQ:PL:RNC	0|0	0|0	0|0	0|0	0|0	0|0	0|0	0|0	0|0	0|0	0|0	0|0	0|0	2|0	0|0	0|0	0|0	0|0	0|0	0|0	0|0	0|0	0|0	0|2	0|0	0|0	0|2	0|2	0|0	0|0	0|0	0|0	0|1	0|0	0|0	1|0	0|0	0|0	0|1	0|0	0|0	0|0	0|0	0|0	2|0	0|0	0|0	0|0	0|0	0|2	0|0	1|0	0|0	0|0	0|2	0|0	0|0	0|0	0|0	0|0	0|0	0|0	0|2	0|0	2|0	0|2	0|0	0|0	2|0	0|2	1|0	0|0	2|0	0|0	0|0	0|0	0|0	2|0	0|0	0|0	0|0	2|2	0|0	2|0	2|2	0|0	0|0	0|0	0|2	0|0	0|2	0|0	0|0	1|0	1|0	1|0	0|0	0|0	0|0	0|0	0|2	0|0	0|0	0|0	2|0	0|0	0|0	0|0	0|0	0|0	0|0	0|0	0|0	0|2	0|0	0|0	0|0	2|0	0|0	0|0	0|0	0|2	0|0	0|0	0|0	0|0	0|2	0|0	0|0	0|0	0|0	0|0	0|0	0|0	0|0	0|0	2|0	2|0	0|0	2|2	0|0	0|0	0|2	0|0	0|0	2|0	0|2	0|0	0|0	0|0	0|0	0|0	0|0	0|0	0|0	0|0	0|2	0|0	0|2	0|0	0|2	0|0	0|0	0|0	0|0	0|0	0|0	0|2	0|0	0|0	0|0	0|0	0|0	0|2	0|0	0|0	2|0	2|1	0|1	1|0	0|1	2|1	0|2	0|0	0|0	0|0	0|0	0|2	0|0	0|0	0|0	0|0	0|0	0|0	0|0	0|0	0|0	0|0	0|0	0|0	0|0	0|0	2|2	0|0	0|2	2|0	0|0	0|1	0|0	2|0	0|0	0|0	0|0	0|2	0|0	0|0	0|0	0|0	0|0	0|0	0|0	0|0	0|0	0|0	0|0	0|0	0|2	0|0	1|0	0|0	0|0	0|0	0|0	0|2	0|2	0|0	2|0	0|0	0|0	0|0	0|0	0|0	0|0	0|0	0|0	0|0	0|0	0|0	0|0	0|0	0|0	1|0	0|0	1|0	0|0	0|0	0|0	0|0	0|0	0|2	0|0	0|0	0|0	2|0	0|0	0|0	0|0	0|0	0|0	0|0	0|0	2|0	2|0	0|0	2|0	2|0	0|0	0|0	0|0	2|0	2|2	0|0	0|2	0|1	1|0	2|1	0|0	2|2	0|0	0|0	0|2	2|0	0|0	0|0	2|2	0|0	0|0	0|2	0|0	0|0	1|0	0|0	0|0	0|0	0|0	0|0	0|0	0|0	0|0	0|0	0|0	0|0	0|0	2|0	0|0	0|0	0|0	0|0	0|0	0|0	0|0	0|0	0|0	0|0	1|0	0|1	0|0	0|0	0|0	0|0	0|2	0|1	0|0	1|0	0|0	0|0	0|0	0|0	0|0	4|4	0|0	0|0	0|0	0|0	0|0	0|0	0|0	4|4	0|4	4|0	0|4	0|0	0|0	0|4	0|4	0|4	0|0	1|0	3|3	3|3	3|3	0|0	0|0	0|0	0|0	3|3	0|4	0|4	0|0	0|0	0|0	0|0	0|2	0|0	0|0	0|0	0|0	0|0	0|0	0|0	0|2	1|0	0|1	0|0	2|1	0|0	0|0	0|0	2|2	0|0	0|0	2|0	2|0	0|0	0|0	0|0	0|2	0|0	0|0	0|0	0|0	0|0	0|0	0|0	0|0	0|0	3|3	0|0	0|0	0|0	0|0	3|3	3|3	3|3	0|0	0|0	0|0	0|0	2|0	0|0
1	30348481	NC_035161.2_30348481_G_C	G	C	70	.	AF=0.006036;AQ=70;ANN=C|stop_gained|HIGH|Manes.01G103750|Manes.01G103750.v8.1|transcript|Manes.01G103750.1.v8.1|protein_coding|1/3|c.249C>G|p.Tyr83*|535/953|249/585|83/194||,C|upstream_gene_variant|MODIFIER|Manes.01G103601|Manes.01G103601.v8.1|transcript|Manes.01G103601.1.v8.1|protein_coding||c.-3616C>G|||||3616|,C|downstream_gene_variant|MODIFIER|Manes.01G103700|Manes.01G103700.v8.1|transcript|Manes.01G103700.1.v8.1|protein_coding||c.*1285G>C|||||1088|,C|downstream_gene_variant|MODIFIER|Manes.01G103800|Manes.01G103800.v8.1|transcript|Manes.01G103800.2.v8.1|protein_coding||c.*2507C>G|||||2216|;LOF=(Manes.01G103750|Manes.01G103750.v8.1|1|1.00);NMD=(Manes.01G103750|Manes.01G103750.v8.1|1|1.00)	GT:DP:AD:GQ:PL:RNC	0|0	0|0	0|0	0|0	0|0	0|0	0|0	0|0	0|0	0|0	0|0	0|0	0|0	0|0	0|0	0|0	0|0	0|0	0|0	0|0	0|0	0|0	0|0	0|0	0|0	0|0	0|0	0|0	0|0	0|0	0|0	0|0	0|0	0|0	0|0	0|0	0|0	0|0	0|0	0|0	0|0	0|0	0|0	0|0	0|0	0|0	0|0	0|0	0|0	0|0	0|0	0|0	0|0	0|0	0|0	0|0	0|0	0|0	0|0	0|0	0|0	0|0	0|0	0|0	0|0	0|0	0|0	0|0	0|0	0|0	0|0	0|0	0|0	0|0	0|0	0|0	0|0	0|0	0|0	0|0	0|0	0|0	0|0	0|0	0|0	0|0	0|0	0|0	0|0	0|0	0|0	0|0	0|0	0|0	0|0	0|0	0|0	0|0	0|0	0|0	0|0	0|0	0|0	0|0	0|0	0|0	0|0	0|0	0|0	0|0	0|0	0|0	0|0	0|0	0|0	0|0	0|0	0|0	0|0	0|0	0|0	0|0	0|0	0|0	0|0	0|0	0|0	0|0	0|0	0|0	0|0	0|0	0|0	0|0	0|0	0|0	0|0	0|0	0|0	0|0	0|0	0|0	0|0	0|0	0|0	0|0	0|0	0|0	0|0	0|0	0|0	0|0	0|0	0|0	0|0	0|0	0|0	0|0	0|0	0|0	0|0	0|0	0|0	0|0	0|0	0|0	0|0	0|0	0|0	0|0	0|0	0|0	0|0	0|0	0|0	0|0	0|0	0|0	0|0	0|0	0|0	0|0	0|0	0|0	0|0	0|0	0|0	0|0	0|0	0|0	0|0	0|0	0|0	0|0	0|0	0|0	0|0	0|0	0|0	0|0	0|0	0|0	0|0	0|0	0|0	0|0	0|0	0|0	0|0	0|0	0|0	0|0	0|0	0|0	0|0	0|0	0|0	0|0	0|0	0|0	0|0	0|0	0|0	0|0	0|0	0|0	0|0	0|0	0|0	0|0	0|0	0|0	0|0	0|0	0|0	0|0	0|0	0|0	0|0	0|0	0|0	0|0	0|0	0|0	0|0	0|0	0|0	0|0	0|0	0|0	0|0	0|0	0|0	0|0	0|0	0|0	0|0	0|0	0|0	0|0	0|0	0|0	0|0	0|0	0|0	0|0	0|0	0|0	0|0	0|0	0|0	0|0	0|0	0|0	0|0	0|0	0|0	0|0	0|0	0|0	0|0	0|0	0|0	0|0	0|0	0|0	0|0	0|0	0|0	0|0	0|0	0|0	0|0	0|0	0|0	0|0	0|0	0|0	0|0	0|0	0|0	0|0	0|0	0|0	0|0	0|0	0|0	0|0	0|0	0|0	0|0	0|0	0|0	0|0	0|0	0|0	0|0	0|0	0|0	0|0	0|0	0|0	0|0	0|0	0|0	0|0	0|0	0|0	0|0	0|0	0|0	0|0	0|0	0|0	0|0	0|0	0|0	0|0	0|0	0|0	0|0	0|0	0|0	0|0	0|0	0|0	0|0	0|0	0|0	0|0	0|0	0|0	0|0	0|0	0|0	0|0	0|0	0|0	0|0	0|0	0|0	0|0	0|0	0|0	1|1	0|0	0|0	0|0	0|0	1|1	1|1	0|0	0|0	0|0	1|1	1|1	0|0	0|0	0|0	1|1	0|0	0|0	0|0	0|0	0|0	0|0	0|0	0|0	0|0	0|0	0|0	0|0	0|0	0|0	0|0	0|0	0|0	0|0	0|0	0|0	0|0	0|0	0|0	0|0	0|0	0|0	0|0	0|0	0|0	0|0	0|0	0|0	0|0	0|0	0|0	0|0	0|0	0|0	0|0	0|0
1	30348523	NC_035161.2_30348523_C_T	C	T	65	.	AF=0.008048;AQ=65;ANN=T|stop_gained|HIGH|Manes.01G103750|Manes.01G103750.v8.1|transcript|Manes.01G103750.1.v8.1|protein_coding|1/3|c.207G>A|p.Trp69*|493/953|207/585|69/194||,T|upstream_gene_variant|MODIFIER|Manes.01G103601|Manes.01G103601.v8.1|transcript|Manes.01G103601.1.v8.1|protein_coding||c.-3658G>A|||||3658|,T|downstream_gene_variant|MODIFIER|Manes.01G103700|Manes.01G103700.v8.1|transcript|Manes.01G103700.1.v8.1|protein_coding||c.*1327C>T|||||1130|,T|downstream_gene_variant|MODIFIER|Manes.01G103800|Manes.01G103800.v8.1|transcript|Manes.01G103800.2.v8.1|protein_coding||c.*2465G>A|||||2174|;LOF=(Manes.01G103750|Manes.01G103750.v8.1|1|1.00);NMD=(Manes.01G103750|Manes.01G103750.v8.1|1|1.00)	GT:DP:AD:GQ:PL:RNC	0|0	0|0	0|0	0|0	0|0	0|0	0|0	0|0	0|0	0|0	0|0	0|0	0|0	0|0	0|0	0|0	0|0	0|0	0|0	0|0	0|0	0|0	0|0	0|0	0|0	0|0	0|0	0|0	0|0	0|0	0|0	0|0	0|0	0|0	0|0	0|0	0|0	0|0	0|0	0|0	0|0	0|0	0|0	0|0	0|0	0|0	0|0	0|0	0|0	0|0	0|0	0|0	0|0	0|0	0|0	0|0	0|0	0|0	0|0	0|0	0|0	0|0	0|0	0|0	0|0	0|0	0|0	0|0	0|0	0|0	0|0	0|0	0|0	0|0	0|0	0|0	0|0	0|0	0|0	0|0	0|0	0|0	0|0	0|0	0|0	0|0	0|0	0|0	0|0	0|0	0|0	0|0	0|0	0|0	0|0	0|0	0|0	0|0	0|0	0|0	0|0	0|0	0|0	0|0	0|0	0|0	0|0	0|0	0|0	0|0	0|0	0|0	0|0	0|0	0|0	0|0	0|0	0|0	0|0	0|0	0|0	0|0	0|0	0|0	0|0	0|0	0|0	0|0	0|0	0|0	0|0	0|0	0|0	0|0	0|0	0|0	0|0	0|0	0|0	0|0	0|0	0|0	0|0	0|0	0|0	0|0	0|0	0|0	0|0	0|0	0|0	0|0	0|0	0|0	0|0	0|0	0|0	0|0	0|0	0|0	0|0	0|0	0|0	0|0	0|0	0|0	0|0	0|0	0|0	0|0	0|0	0|0	0|0	0|0	0|0	0|0	0|0	0|0	0|0	0|0	0|0	0|0	0|0	0|0	0|0	0|0	0|0	0|0	0|0	0|0	0|0	0|0	0|0	0|0	0|0	0|0	0|0	0|0	0|0	0|0	0|0	0|0	0|0	0|0	0|0	0|0	0|0	0|0	0|0	0|0	0|0	0|0	0|0	0|0	0|0	0|0	0|0	0|0	0|0	0|0	0|0	0|0	0|0	0|0	0|0	0|0	0|0	0|0	0|0	0|0	0|0	0|0	0|0	0|0	0|0	0|0	0|0	0|0	0|0	0|0	0|0	0|0	0|0	0|0	0|0	0|0	0|0	0|0	0|0	0|0	0|0	0|0	0|0	0|0	0|0	0|0	0|0	0|0	0|0	0|0	0|0	0|0	0|0	0|0	0|0	0|0	0|0	0|0	0|0	0|0	0|0	0|0	0|0	0|0	0|0	0|0	0|0	0|0	0|0	0|0	0|0	0|0	0|0	0|0	0|0	0|0	0|0	0|0	0|0	0|0	0|0	0|0	0|0	0|0	0|0	0|0	0|0	0|0	0|0	0|0	0|0	0|0	0|0	0|0	0|0	0|0	0|0	0|0	0|0	0|0	0|0	0|0	0|0	0|0	0|0	0|0	0|0	0|0	0|0	0|0	0|0	0|0	0|0	0|0	0|0	0|0	0|0	0|0	0|0	0|0	0|0	0|0	0|0	0|0	0|0	0|0	0|0	0|0	0|0	0|0	0|0	0|0	0|0	0|0	0|0	0|0	0|0	0|0	0|0	0|0	0|0	0|0	0|0	0|0	0|0	0|0	0|0	0|0	1|1	1|1	1|1	0|0	0|0	0|0	0|0	1|1	0|0	0|0	0|0	0|0	0|0	0|0	0|0	0|0	0|0	0|0	0|0	0|0	0|0	0|0	0|0	0|0	0|0	0|0	0|0	0|0	0|0	0|0	0|0	0|0	0|0	0|0	0|0	0|0	0|0	0|0	0|0	0|0	0|0	0|0	0|0	0|0	0|0	0|0	0|0	0|0	1|1	0|0	0|0	0|0	0|0	1|1	1|1	1|1	0|0	0|0	0|0	0|0	0|0	0|0
1	30348728	NC_035161.2_30348728_A_C	A	C	55	.	AF=0.006036;AQ=55;ANN=C|start_lost|HIGH|Manes.01G103750|Manes.01G103750.v8.1|transcript|Manes.01G103750.1.v8.1|protein_coding|1/3|c.2T>G|p.Met1?|288/953|2/585|1/194||,C|upstream_gene_variant|MODIFIER|Manes.01G103601|Manes.01G103601.v8.1|transcript|Manes.01G103601.1.v8.1|protein_coding||c.-3863T>G|||||3863|,C|downstream_gene_variant|MODIFIER|Manes.01G103700|Manes.01G103700.v8.1|transcript|Manes.01G103700.1.v8.1|protein_coding||c.*1532A>C|||||1335|,C|downstream_gene_variant|MODIFIER|Manes.01G103800|Manes.01G103800.v8.1|transcript|Manes.01G103800.2.v8.1|protein_coding||c.*2260T>G|||||1969|;LOF=(Manes.01G103750|Manes.01G103750.v8.1|1|1.00)	GT:DP:AD:GQ:PL:RNC	0|0	0|0	0|0	0|0	0|0	0|0	0|0	0|0	0|0	0|0	0|0	0|0	0|0	0|0	0|0	0|0	0|0	0|0	0|0	0|0	0|0	0|0	0|0	0|0	0|0	0|0	0|0	0|0	0|0	0|0	0|0	0|0	0|0	0|0	0|0	0|0	0|0	0|0	0|0	0|0	0|0	0|0	0|0	0|0	0|0	0|0	0|0	0|0	0|0	0|0	0|0	0|0	0|0	0|0	0|0	0|0	0|0	0|0	0|0	0|0	0|0	0|0	0|0	0|0	0|0	0|0	0|0	0|0	0|0	0|0	0|0	0|0	0|0	0|0	0|0	0|0	0|0	0|0	0|0	0|0	0|0	0|0	0|0	0|0	0|0	0|0	0|0	0|0	0|0	0|0	0|0	0|0	0|0	0|0	0|0	0|0	0|0	0|0	0|0	0|0	0|0	0|0	0|0	0|0	0|0	0|0	0|0	0|0	0|0	0|0	0|0	0|0	0|0	0|0	0|0	0|0	0|0	0|0	0|0	0|0	0|0	0|0	0|0	0|0	0|0	0|0	0|0	0|0	0|0	0|0	0|0	0|0	0|0	0|0	0|0	0|0	0|0	0|0	0|0	0|0	0|0	0|0	0|0	0|0	0|0	0|0	0|0	0|0	0|0	0|0	0|0	0|0	0|0	0|0	0|0	0|0	0|0	0|0	0|0	0|0	0|0	0|0	0|0	0|0	0|0	0|0	0|0	0|0	0|0	0|0	0|0	0|0	0|0	0|0	0|0	0|0	0|0	0|0	0|0	0|0	0|0	0|0	0|0	0|0	0|0	0|0	0|0	0|0	0|0	0|0	0|0	0|0	0|0	0|0	0|0	0|0	0|0	0|0	0|0	0|0	0|0	0|0	0|0	0|0	0|0	0|0	0|0	0|0	0|0	0|0	0|0	0|0	0|0	0|0	0|0	0|0	0|0	0|0	0|0	0|0	0|0	0|0	0|0	0|0	0|0	0|0	0|0	0|0	0|0	0|0	0|0	0|0	0|0	0|0	0|0	0|0	0|0	0|0	0|0	0|0	0|0	0|0	0|0	0|0	0|0	0|0	0|0	0|0	0|0	0|0	0|0	0|0	0|0	0|0	0|0	0|0	0|0	0|0	0|0	0|0	0|0	0|0	0|0	0|0	0|0	0|0	0|0	0|0	0|0	0|0	0|0	0|0	0|0	0|0	0|0	0|0	0|0	0|0	0|0	0|0	0|0	0|0	0|0	0|0	0|0	0|0	0|0	0|0	0|0	0|0	0|0	0|0	0|0	0|0	0|0	0|0	0|0	0|0	0|0	0|0	0|0	0|0	0|0	0|0	0|0	0|0	0|0	0|0	0|0	0|0	0|0	0|0	0|0	0|0	0|0	0|0	0|0	0|0	0|0	0|0	0|0	0|0	0|0	0|0	0|0	0|0	0|0	0|0	0|0	0|0	0|0	0|0	0|0	0|0	0|0	0|0	0|0	0|0	0|0	1|1	0|0	0|0	0|0	0|0	0|0	0|0	0|0	1|1	0|1	1|0	0|1	0|0	0|0	0|1	0|1	0|1	0|0	0|0	0|0	0|0	0|0	0|0	0|0	0|0	0|0	0|0	0|1	0|1	0|0	0|0	0|0	0|0	0|0	0|0	0|0	0|0	0|0	0|0	0|0	0|0	0|0	0|0	0|0	0|0	0|0	0|0	0|0	0|0	0|0	0|0	0|0	0|0	0|0	0|0	0|0	0|0	0|0	0|0	0|0	0|0	0|0	0|0	0|0	0|0	0|0	0|0	0|0	0|0	0|0	0|0	0|0	0|0	0|0	0|0	0|0	0|0	0|0	0|0	0|0	0|0
1	30348729	NC_035161.2_30348729_T_C	T	C	77	.	AF=0.866197;AQ=77;ANN=C|start_lost|HIGH|Manes.01G103750|Manes.01G103750.v8.1|transcript|Manes.01G103750.1.v8.1|protein_coding|1/3|c.1A>G|p.Met1?|287/953|1/585|1/194||,C|upstream_gene_variant|MODIFIER|Manes.01G103601|Manes.01G103601.v8.1|transcript|Manes.01G103601.1.v8.1|protein_coding||c.-3864A>G|||||3864|,C|downstream_gene_variant|MODIFIER|Manes.01G103700|Manes.01G103700.v8.1|transcript|Manes.01G103700.1.v8.1|protein_coding||c.*1533T>C|||||1336|,C|downstream_gene_variant|MODIFIER|Manes.01G103800|Manes.01G103800.v8.1|transcript|Manes.01G103800.2.v8.1|protein_coding||c.*2259A>G|||||1968|;LOF=(Manes.01G103750|Manes.01G103750.v8.1|1|1.00)	GT:DP:AD:GQ:PL:RNC	0|0	1|1	1|1	0|1	1|1	1|1	1|1	1|1	1|1	0|1	1|1	1|1	1|0	1|1	1|1	1|1	1|1	1|1	1|1	1|1	1|1	1|1	1|1	1|1	1|1	1|1	1|1	1|1	1|1	0|0	0|0	1|1	0|1	1|0	1|0	1|1	1|1	1|1	1|1	1|1	1|1	1|1	1|1	1|1	1|1	1|1	0|1	1|1	1|1	1|1	1|1	1|1	1|1	0|1	1|1	1|1	1|1	1|0	1|1	1|1	1|1	1|0	1|1	1|1	1|1	1|1	1|0	1|1	1|1	1|1	1|1	1|1	1|1	1|0	1|1	1|1	1|1	1|1	0|1	1|1	1|1	1|1	1|1	1|0	1|1	1|1	1|1	1|1	1|1	1|1	1|1	1|1	1|1	1|1	1|1	1|1	1|1	1|0	1|1	0|1	1|1	1|1	0|1	1|1	1|1	1|1	1|1	1|1	1|1	1|1	1|1	1|1	0|1	1|1	1|1	1|1	1|1	1|1	0|1	1|1	1|1	1|1	1|0	1|1	1|1	1|1	1|1	1|1	1|1	1|1	0|0	1|1	1|0	1|1	0|0	1|1	1|1	1|1	1|1	1|1	1|0	1|1	1|1	1|1	1|1	1|1	1|1	1|1	1|1	1|1	1|1	1|1	1|1	1|1	1|1	1|1	1|1	1|1	1|1	1|1	1|1	1|1	1|1	1|1	1|1	1|1	1|1	1|1	1|1	1|1	1|0	1|1	1|1	1|1	1|1	0|1	1|0	1|1	1|1	1|1	1|1	1|1	1|1	1|0	1|1	1|0	1|1	1|1	1|0	0|0	0|0	1|1	1|0	1|1	0|1	1|1	1|1	1|1	1|1	1|1	1|1	0|1	1|1	1|1	1|1	1|1	1|0	1|1	1|1	1|0	1|1	1|1	1|1	1|1	1|0	0|1	0|1	1|1	1|1	1|1	1|1	1|1	1|1	1|0	0|0	1|1	1|1	1|1	1|1	1|0	1|1	1|1	1|1	0|1	0|1	0|1	1|1	1|0	0|1	1|1	1|1	1|1	1|0	1|1	0|0	0|0	1|1	0|1	1|1	1|1	1|0	1|0	1|1	1|0	1|0	0|1	1|1	1|0	0|1	0|1	1|1	1|0	1|1	1|1	1|1	0|1	0|1	1|0	0|0	1|1	1|1	1|1	1|1	1|1	1|1	1|1	1|1	1|1	1|0	1|1	1|1	1|1	1|1	1|1	1|1	1|1	1|0	1|1	1|1	1|1	1|1	1|1	1|1	1|1	1|1	1|1	1|1	1|1	1|1	0|1	1|1	0|1	1|0	1|1	1|1	1|1	1|1	1|1	0|1	1|1	1|1	1|1	1|1	1|1	1|1	1|0	1|1	0|1	1|0	1|1	1|1	1|1	1|1	1|1	1|1	1|1	0|0	1|1	1|1	0|1	1|1	1|1	1|1	1|1	1|1	0|0	0|0	1|1	0|1	1|1	1|1	1|1	1|1	1|1	1|1	1|1	0|0	1|1	0|1	1|0	0|1	0|0	0|1	0|1	0|1	0|1	1|1	1|1	1|1	1|1	1|1	1|1	0|0	1|1	0|0	1|1	0|1	0|1	1|0	0|0	0|0	0|0	1|1	1|1	0|0	0|0	1|1	1|1	1|1	0|0	1|1	1|1	1|1	0|1	1|1	0|0	1|1	0|1	1|1	1|1	1|1	1|1	1|1	1|1	1|1	1|1	0|1	0|1	1|1	1|0	1|1	1|1	1|1	1|1	1|1	0|1	1|1	0|0	0|0	0|0	0|0	1|1	1|1	1|1	0|0	0|1	0|1	0|0	1|1	1|0
1	30355196	NC_035161.2_30355196_C_A	C	A	53	.	AF=0.086016;AQ=53;ANN=A|splice_donor_variant&intron_variant|HIGH|Manes.01G103800|Manes.01G103800.v8.1|transcript|Manes.01G103800.2.v8.1|protein_coding|4/7|c.106+1G>T||||||;LOF=(Manes.01G103800|Manes.01G103800.v8.1|1|1.00)	GT:DP:AD:GQ:PL:RNC	0|0	0|1	0|0	0|0	1|0	1|0	1|0	0|0	0|1	0|0	0|0	0|0	1|0	0|1	0|0	0|0	0|0	0|0	0|0	0|0	0|0	0|0	1|0	0|0	0|0	0|1	1|0	0|0	0|1	0|0	0|0	0|0	0|0	0|0	0|0	0|0	0|0	0|0	0|0	0|0	0|0	0|0	0|0	1|0	0|0	0|0	0|0	0|1	0|1	1|0	0|0	0|0	0|0	0|0	0|0	0|0	0|0	0|0	0|0	0|0	0|1	0|0	0|0	1|0	0|0	0|0	0|0	0|0	0|1	0|0	0|0	0|0	0|0	1|0	0|1	0|0	0|0	0|0	0|0	0|0	0|0	0|0	0|0	0|0	0|0	0|0	0|0	0|0	0|0	0|0	0|0	0|0	0|0	0|0	0|0	0|0	0|0	0|0	0|0	0|0	0|0	0|0	0|1	0|0	0|1	0|0	0|1	0|0	0|0	0|0	0|0	0|0	0|0	0|0	0|1	0|0	0|0	0|0	0|0	0|0	0|0	0|0	0|0	1|0	0|0	0|0	1|0	1|0	0|1	0|0	0|0	0|0	0|0	0|1	0|0	0|1	0|0	0|0	0|0	0|0	0|0	0|0	0|0	0|0	0|0	0|0	0|0	0|0	0|0	0|0	0|0	0|0	0|0	0|0	0|0	1|0	0|0	0|0	0|0	1|0	0|0	0|0	0|1	0|0	0|0	0|0	0|0	0|0	0|0	0|0	0|0	0|0	0|0	0|0	0|0	0|0	0|0	0|0	0|0	0|0	0|0	0|0	0|0	0|0	0|0	0|0	0|0	1|0	0|0	0|0	0|0	0|1	0|0	0|0	0|0	0|0	0|0	0|0	0|0	1|0	0|1	0|0	0|0	0|1	0|0	0|0	0|0	0|0	0|0	0|0	0|0	0|0	0|0	1|0	0|0	0|1	0|1	0|0	0|0	0|0	0|0	0|0	0|0	0|0	0|0	0|0	0|0	0|0	0|0	0|0	0|0	0|0	0|0	0|0	0|0	0|0	0|0	0|0	0|0	0|0	0|0	0|1	0|0	0|0	0|0	0|0	0|0	0|1	1|0	0|0	0|0	0|0	0|0	0|0	0|0	0|0	0|0	0|0	0|0	0|0	1|0	0|0	0|0	0|0	0|0	0|0	0|0	0|0	0|0	0|0	0|1	0|0	0|0	0|1	0|1	0|0	0|0	0|0	0|0	0|0	0|0	0|0	0|0	0|0	0|0	0|0	0|0	0|0	0|1	0|0	0|0	0|0	0|0	0|0	0|0	0|0	1|0	0|0	0|1	0|0	0|0	0|1	1|0	0|0	0|0	0|0	1|0	0|0	0|0	0|1	0|0	0|0	0|0	0|0	0|0	0|0	0|0	0|0	0|0	0|0	0|0	0|0	0|0	0|0	0|0	0|0	0|0	0|0	0|0	0|0	0|0	0|0	0|0	0|0	0|1	1|1	0|0	1|1	0|1	0|0	0|0	0|0	0|0	0|0	0|0	0|0	1|0	0|0	0|0	0|1	1|0	0|0	0|0	1|0	1|0	0|0	0|1	0|0	0|0	0|0	0|0	0|1	0|0	0|0	0|0	0|0	1|0	0|0	0|0	0|0	0|0	0|0	0|0	0|0	0|0	0|0	0|0	0|0	0|0	0|0	0|0	0|0	0|0	0|0	0|0	0|0	1|0	0|0	0|0	1|0	0|0	0|0	0|0	0|0	0|0	0|1	0|0	0|0	1|0	1|0	0|0	0|0	0|0	0|1	1|0	0|0	0|0	0|0	0|0	0|0	0|0	0|0	0|0	0|0	1|0	0|1	1|0	1|1	0|0	1|0
1	30355221	NC_035161.2_30355221_C_A	C	A	45	.	AF=0.086016;AQ=45;ANN=A|stop_gained|HIGH|Manes.01G103800|Manes.01G103800.v8.1|transcript|Manes.01G103800.2.v8.1|protein_coding|4/8|c.82G>T|p.Glu28*|465/1580|82/906|28/301||;LOF=(Manes.01G103800|Manes.01G103800.v8.1|1|1.00);NMD=(Manes.01G103800|Manes.01G103800.v8.1|1|1.00)	GT:DP:AD:GQ:PL:RNC	0|0	0|1	0|0	0|0	1|0	1|0	1|0	0|0	0|1	0|0	0|0	0|0	1|0	0|1	0|0	0|0	0|0	0|0	0|0	0|0	0|0	0|0	1|0	0|0	0|0	0|1	1|0	0|0	0|1	0|0	0|0	0|0	0|0	0|0	0|0	0|0	0|0	0|0	0|0	0|0	0|0	0|0	0|0	1|0	0|0	0|0	0|0	0|1	0|1	1|0	0|0	0|0	0|0	0|0	0|0	0|0	0|0	0|0	0|0	0|0	0|1	0|0	0|0	1|0	0|0	0|0	0|0	0|0	0|1	0|0	0|0	0|0	0|0	1|0	0|1	0|0	0|0	0|0	0|0	0|0	0|0	0|0	0|0	0|0	0|0	0|0	0|0	0|0	0|0	0|0	0|0	0|0	0|0	0|0	0|0	0|0	0|0	0|0	0|0	0|0	0|0	0|0	0|1	0|0	0|1	0|0	0|1	0|0	0|0	0|0	0|0	0|0	0|0	0|0	0|1	0|0	0|0	0|0	0|0	0|0	0|0	0|0	0|0	1|0	0|0	0|0	1|0	1|0	0|1	0|0	0|0	0|0	0|0	0|1	0|0	0|1	0|0	0|0	0|0	0|0	0|0	0|0	0|0	0|0	0|0	0|0	0|0	0|0	0|0	0|0	0|0	0|0	0|0	0|0	0|0	1|0	0|0	0|0	0|0	1|0	0|0	0|0	0|1	0|0	0|0	0|0	0|0	0|0	0|0	0|0	0|0	0|0	0|0	0|0	0|0	0|0	0|0	0|0	0|0	0|0	0|0	0|0	0|0	0|0	0|0	0|0	0|0	1|0	0|0	0|0	0|0	0|1	0|0	0|0	0|0	0|0	0|0	0|0	0|0	1|0	0|1	0|0	0|0	0|1	0|0	0|0	0|0	0|0	0|0	0|0	0|0	0|0	0|0	1|0	0|0	0|1	0|1	0|0	0|0	0|0	0|0	0|0	0|0	0|0	0|0	0|0	0|0	0|0	0|0	0|0	0|0	0|0	0|0	0|0	0|0	0|0	0|0	0|0	0|0	0|0	0|0	0|1	0|0	0|0	0|0	0|0	0|0	0|1	1|0	0|0	0|0	0|0	0|0	0|0	0|0	0|0	0|0	0|0	0|0	0|0	1|0	0|0	0|0	0|0	0|0	0|0	0|0	0|0	0|0	0|0	0|1	0|0	0|0	0|1	0|1	0|0	0|0	0|0	0|0	0|0	0|0	0|0	0|0	0|0	0|0	0|0	0|0	0|0	0|1	0|0	0|0	0|0	0|0	0|0	0|0	0|0	1|0	0|0	0|1	0|0	0|0	0|1	1|0	0|0	0|0	0|0	1|0	0|0	0|0	0|1	0|0	0|0	0|0	0|0	0|0	0|0	0|0	0|0	0|0	0|0	0|0	0|0	0|0	0|0	0|0	0|0	0|0	0|0	0|0	0|0	0|0	0|0	0|0	0|0	0|1	1|1	0|0	1|1	0|1	0|0	0|0	0|0	0|0	0|0	0|0	0|0	1|0	0|0	0|0	0|1	1|0	0|0	0|0	1|0	1|0	0|0	0|1	0|0	0|0	0|0	0|0	0|1	0|0	0|0	0|0	0|0	1|0	0|0	0|0	0|0	0|0	0|0	0|0	0|0	0|0	0|0	0|0	0|0	0|0	0|0	0|0	0|0	0|0	0|0	0|0	0|0	1|0	0|0	0|0	1|0	0|0	0|0	0|0	0|0	0|0	0|1	0|0	0|0	1|0	1|0	0|0	0|0	0|0	0|1	1|0	0|0	0|0	0|0	0|0	0|0	0|0	0|0	0|0	0|0	1|0	0|1	1|0	1|1	0|0	1|0
1	30355232	NC_035161.2_30355232_CT_C	CT	C	57	.	AF=0.56338;AQ=57;ANN=C|frameshift_variant|HIGH|Manes.01G103800|Manes.01G103800.v8.1|transcript|Manes.01G103800.2.v8.1|protein_coding|4/8|c.70delA|p.Arg24fs|453/1580|70/906|24/301||;LOF=(Manes.01G103800|Manes.01G103800.v8.1|1|1.00)	GT:DP:AD:GQ:PL:RNC	0|0	0|0	1|0	0|1	0|0	0|0	0|0	0|1	1|0	1|0	1|0	0|1	0|0	0|0	1|1	0|1	0|0	0|1	0|1	1|1	1|1	1|1	0|1	1|0	1|1	1|0	0|0	1|0	1|0	0|0	0|0	0|0	0|0	0|0	0|0	0|0	0|1	0|1	1|0	1|0	1|0	1|0	1|1	0|1	0|1	1|1	0|0	0|0	1|0	0|0	0|1	0|1	0|1	1|0	1|0	0|1	0|0	0|0	0|1	1|0	1|0	0|0	0|0	0|1	1|0	1|0	1|0	0|1	0|0	1|0	0|0	0|1	0|1	0|0	1|0	1|1	1|0	0|0	0|1	1|1	0|0	0|0	0|0	0|0	0|0	1|1	1|1	1|0	1|0	1|1	1|0	0|1	1|0	0|1	0|1	0|1	1|0	1|0	1|0	0|1	1|0	0|1	0|0	0|1	0|0	0|1	1|0	1|0	0|1	1|1	1|1	0|0	0|0	1|0	1|0	1|1	0|0	0|0	0|1	1|1	1|1	0|0	0|0	0|1	1|1	1|0	0|0	0|1	1|0	0|1	0|0	1|0	1|0	1|0	0|0	1|0	0|1	0|1	0|1	0|0	1|0	0|1	0|0	1|1	0|1	0|1	1|0	0|1	1|1	0|1	0|1	0|1	0|0	1|0	1|0	0|1	1|0	1|1	1|0	0|1	1|0	1|1	1|0	1|1	1|1	1|1	0|1	1|0	0|1	0|1	0|0	1|0	0|1	1|0	1|1	0|1	0|0	0|0	1|0	0|1	1|0	0|0	1|0	1|0	1|0	1|0	1|1	0|0	1|0	0|0	0|0	1|0	0|0	1|0	1|1	1|0	1|1	1|1	1|1	0|1	1|0	0|0	0|0	1|0	1|0	0|1	1|0	1|0	1|1	0|0	1|1	1|1	0|1	0|0	1|1	0|0	0|0	0|1	1|0	0|1	0|1	1|1	1|1	1|0	0|0	1|0	1|0	1|1	0|1	1|0	1|1	0|1	1|1	0|0	0|0	0|1	0|1	1|0	0|1	0|1	0|1	0|0	1|0	0|0	0|0	0|0	0|1	0|0	0|0	1|0	0|0	0|0	0|1	0|0	1|0	0|0	1|1	1|0	0|1	0|0	0|0	0|0	0|0	0|1	0|0	0|0	0|0	1|0	0|0	0|0	1|0	0|1	0|1	1|0	0|0	0|1	1|1	1|1	1|0	0|1	0|0	1|0	1|0	1|0	0|1	0|0	1|0	0|0	1|0	1|0	0|0	0|1	1|0	0|1	0|0	0|1	0|1	1|0	1|0	0|1	0|1	0|0	0|0	0|1	1|0	1|1	0|1	0|1	1|0	1|0	1|0	0|1	0|1	0|0	1|0	1|1	0|0	1|0	1|1	0|1	1|1	0|0	0|1	1|0	0|1	1|0	0|0	0|0	0|0	0|0	1|0	1|0	1|0	0|1	0|0	0|0	1|1	0|0	0|0	0|0	0|1	1|1	1|1	1|1	1|0	1|1	0|0	0|0	0|0	0|0	0|0	0|0	0|0	0|0	0|0	0|0	1|0	0|1	1|1	1|1	1|1	1|0	1|1	0|1	1|1	1|1	0|0	0|0	0|0	1|1	1|1	0|0	1|0	1|0	1|1	1|1	1|0	1|0	1|1	1|1	1|0	0|1	1|0	0|0	0|0	0|0	0|1	0|1	0|0	0|1	1|0	0|0	0|1	1|0	1|0	1|0	0|0	0|1	0|1	0|0	1|0	0|1	1|1	1|0	0|1	0|0	1|1	1|1	1|1	1|1	1|1	1|1	1|1	1|1	0|0	0|0	0|1	0|0	0|0	0|1
1	30355274	NC_035161.2_30355275_C_G;NC_035161.2_30355274_TCAATC_T	TCAATC	TGAATC,T	67	.	AF=0.484406,0.014085;AQ=67,65;ANN=T|frameshift_variant&splice_region_variant|HIGH|Manes.01G103800|Manes.01G103800.v8.1|transcript|Manes.01G103800.2.v8.1|protein_coding|4/8|c.24_28delGATTG|p.Ile9fs|411/1580|24/906|8/301||,TGAATC|missense_variant|MODERATE|Manes.01G103800|Manes.01G103800.v8.1|transcript|Manes.01G103800.2.v8.1|protein_coding|4/8|c.28G>C|p.Glu10Gln|411/1580|28/906|10/301||	GT:DP:AD:GQ:PL:RNC	0|0	0|0	1|0	0|1	0|0	0|0	0|0	0|1	1|0	0|0	1|0	0|1	0|0	0|0	1|1	0|1	0|0	0|1	0|1	1|1	1|1	1|1	0|1	1|0	1|1	1|0	0|0	1|0	1|0	0|0	0|0	0|0	0|0	0|0	0|0	0|0	0|1	0|1	1|0	1|0	1|0	1|0	1|1	0|1	0|1	1|1	0|0	0|0	1|0	0|0	0|1	0|1	0|1	0|0	1|0	0|1	0|0	0|0	0|1	1|0	1|0	0|0	0|0	0|1	1|0	1|0	1|0	0|1	0|0	1|0	0|0	0|1	0|1	0|0	1|0	1|1	1|0	0|0	0|1	1|1	0|0	0|0	0|0	0|0	0|0	1|1	1|1	1|0	1|0	1|1	1|0	0|1	1|0	0|1	0|1	0|1	1|0	1|0	1|0	0|1	1|0	2|1	0|0	0|1	0|0	0|1	1|0	1|0	0|1	1|1	1|1	0|0	0|0	1|0	1|0	1|1	0|0	0|0	0|1	1|1	1|1	0|0	2|0	0|1	1|1	1|2	0|0	0|1	1|0	0|1	0|0	1|2	1|0	1|0	0|0	1|0	0|1	0|1	0|1	0|0	1|0	0|1	0|0	1|1	0|1	0|1	1|0	0|1	1|1	0|1	0|1	0|1	0|0	1|0	1|0	0|1	1|0	1|1	1|0	0|1	1|0	1|1	1|0	1|1	1|1	1|1	0|1	1|0	0|1	0|1	0|0	1|0	0|1	1|0	1|1	0|1	0|0	0|0	1|0	0|1	1|0	0|0	1|0	1|0	1|0	1|0	1|1	0|0	1|0	0|0	0|0	1|0	0|0	1|0	0|1	1|0	1|1	1|1	1|1	0|1	1|0	0|0	0|0	1|0	1|0	0|1	1|0	1|0	1|1	0|0	1|1	1|1	0|1	0|0	1|0	0|0	0|0	0|1	1|0	0|1	0|1	1|1	1|1	1|0	0|0	1|0	1|0	1|1	0|1	1|0	1|1	0|1	1|1	0|0	0|0	0|1	0|1	1|0	0|1	0|1	0|1	0|0	1|0	2|0	0|0	0|0	0|1	0|0	0|0	1|0	0|0	0|0	0|1	0|0	1|0	0|0	1|1	1|0	0|1	0|0	0|2	2|0	0|0	0|1	2|2	0|0	0|2	1|0	0|0	0|0	1|0	0|1	0|1	1|0	0|0	0|1	1|1	1|1	1|0	0|1	0|0	1|0	1|0	1|0	0|1	0|0	1|0	0|0	1|0	1|0	0|0	0|1	1|0	2|1	0|0	0|1	0|1	1|0	1|0	0|1	0|1	0|0	0|0	0|1	1|0	1|1	0|1	2|1	0|0	1|0	1|0	0|1	0|1	0|0	1|0	1|0	0|0	0|0	1|0	0|1	1|1	0|0	0|1	1|0	0|1	1|0	0|0	0|0	0|0	0|0	1|0	1|0	1|0	0|1	0|0	0|0	0|0	0|0	0|0	2|2	0|0	0|0	0|0	0|0	0|0	0|0	0|0	2|2	0|2	2|0	0|2	0|0	0|0	0|2	0|2	0|2	0|0	0|1	0|0	0|0	0|0	1|0	0|0	0|0	0|0	0|0	0|2	0|2	0|0	0|0	0|0	0|0	1|0	1|2	0|0	0|0	0|0	0|0	0|0	0|0	1|0	0|1	1|0	0|0	0|0	0|0	0|1	0|1	0|0	0|1	1|0	0|0	0|1	1|0	1|0	1|0	0|0	0|1	0|1	0|0	1|0	0|1	1|1	1|0	0|1	0|0	0|0	0|0	0|0	0|0	0|0	0|0	0|0	0|0	0|0	0|0	0|1	0|0	0|0	0|1
1	30402266	NC_035161.2_30402266_G_A	G	A	48	.	AF=0.041247;AQ=48;ANN=A|start_lost|HIGH|Manes.01G104201|Manes.01G104201.v8.1|transcript|Manes.01G104201.1.v8.1|protein_coding|1/2|c.3G>A|p.Met1?|3/549|3/549|1/182||,A|upstream_gene_variant|MODIFIER|Manes.01G104200|Manes.01G104200.v8.1|transcript|Manes.01G104200.1.v8.1|protein_coding||c.-3262C>T|||||3029|,A|upstream_gene_variant|MODIFIER|Manes.01G104300|Manes.01G104300.v8.1|transcript|Manes.01G104300.3.v8.1|protein_coding||c.-3224G>A|||||2130|,A|upstream_gene_variant|MODIFIER|Manes.01G104200|Manes.01G104200.v8.1|transcript|Manes.01G104200.2.v8.1|protein_coding||c.-3299C>T|||||3029|;LOF=(Manes.01G104201|Manes.01G104201.v8.1|1|1.00)	GT:DP:AD:GQ:PL:RNC	0|0	0|0	0|0	0|0	0|0	0|0	0|0	0|0	0|0	0|0	0|0	0|0	0|0	0|0	0|0	0|0	0|0	0|0	0|0	0|0	0|0	0|0	0|0	0|0	0|0	0|0	0|0	0|0	0|0	0|0	0|0	0|0	0|0	0|0	0|0	0|0	0|0	0|0	0|0	0|0	0|0	0|0	0|0	0|0	0|0	0|0	0|0	0|0	0|0	0|0	0|0	0|0	0|0	0|0	0|0	0|0	0|0	0|0	0|0	0|0	0|0	0|0	0|0	0|0	0|0	0|0	0|0	0|0	0|0	0|0	0|0	0|0	0|0	0|0	0|0	0|0	0|0	0|0	0|0	0|0	0|0	0|0	0|0	0|0	0|0	0|0	0|0	0|0	0|0	0|0	0|0	0|0	0|0	0|0	0|0	0|0	0|0	0|0	0|0	0|0	0|0	0|0	0|0	0|0	0|0	0|0	0|0	0|0	0|0	0|0	0|0	0|0	0|0	0|0	0|0	0|0	0|0	0|0	0|0	0|0	0|0	0|0	0|0	0|0	0|0	0|0	0|0	0|0	0|0	0|0	0|0	0|0	0|0	0|0	0|0	0|0	0|0	0|0	0|0	0|0	0|0	0|0	0|0	0|0	0|0	0|0	0|0	0|0	0|0	0|0	0|0	0|0	0|0	0|0	0|0	0|0	0|0	0|0	0|0	0|0	0|0	0|0	0|0	0|0	0|0	0|0	0|0	0|0	0|0	0|0	0|0	0|0	0|0	0|0	0|0	0|0	0|0	0|0	0|0	0|0	0|0	0|0	0|0	0|0	0|0	0|0	0|0	0|0	0|0	0|0	0|0	0|0	0|0	0|0	0|0	0|0	0|0	0|0	0|0	0|0	0|0	0|0	0|0	0|0	0|0	0|0	0|0	0|0	0|0	0|0	0|0	0|0	0|0	0|0	0|0	0|0	0|0	0|0	0|0	0|0	0|0	0|0	0|0	0|0	0|0	0|0	0|0	0|0	0|0	0|0	0|0	0|0	0|0	0|0	0|0	0|0	0|0	0|0	0|0	0|0	0|0	0|0	0|0	0|0	0|0	0|0	0|0	0|0	0|0	0|0	0|0	0|0	0|0	0|0	0|0	0|0	0|0	0|0	0|0	0|0	0|0	0|0	0|0	0|0	0|0	0|0	0|0	0|0	0|0	0|0	0|0	0|0	0|0	0|0	0|0	0|0	0|0	0|0	0|0	0|0	0|0	0|0	0|0	0|0	0|0	0|0	0|0	0|0	0|0	0|0	0|0	0|0	0|0	0|0	0|0	0|0	0|0	0|0	0|0	0|0	0|0	0|0	0|0	0|0	0|0	0|0	0|0	0|0	0|0	0|0	0|0	0|0	0|0	0|0	0|0	0|0	0|0	0|0	0|0	0|0	0|0	0|0	0|0	0|0	0|0	0|0	0|0	0|0	0|0	0|0	0|0	0|0	0|0	0|0	0|0	0|0	1|0	0|0	0|0	0|0	0|0	0|0	0|0	0|0	0|0	0|0	0|0	0|0	0|0	0|0	0|0	0|0	0|0	0|0	0|0	0|0	0|0	0|0	0|1	0|0	0|1	0|0	1|1	0|0	1|1	0|1	0|0	0|0	0|0	1|1	1|1	0|0	0|0	0|0	1|1	1|1	0|0	0|0	0|0	1|1	0|0	0|0	0|0	0|0	0|0	0|0	0|0	0|0	0|0	0|0	0|0	0|0	0|0	0|0	0|0	0|0	0|0	0|0	0|0	0|0	0|0	0|0	0|0	0|0	0|0	0|0	1|0	1|1	1|1	1|1	1|0	1|0	0|0	0|1	0|0	0|0	0|0	0|0	0|0	0|0
1	30402306	NC_035161.2_30402306_G_T	G	T	73	.	AF=0.043763;AQ=73;ANN=T|stop_gained|HIGH|Manes.01G104201|Manes.01G104201.v8.1|transcript|Manes.01G104201.1.v8.1|protein_coding|1/2|c.43G>T|p.Glu15*|43/549|43/549|15/182||,T|upstream_gene_variant|MODIFIER|Manes.01G104200|Manes.01G104200.v8.1|transcript|Manes.01G104200.1.v8.1|protein_coding||c.-3302C>A|||||3069|,T|upstream_gene_variant|MODIFIER|Manes.01G104300|Manes.01G104300.v8.1|transcript|Manes.01G104300.3.v8.1|protein_coding||c.-3184G>T|||||2090|,T|upstream_gene_variant|MODIFIER|Manes.01G104200|Manes.01G104200.v8.1|transcript|Manes.01G104200.2.v8.1|protein_coding||c.-3339C>A|||||3069|;LOF=(Manes.01G104201|Manes.01G104201.v8.1|1|1.00);NMD=(Manes.01G104201|Manes.01G104201.v8.1|1|1.00)	GT:DP:AD:GQ:PL:RNC	0|0	0|0	0|0	0|0	0|0	0|0	0|0	0|0	0|0	0|0	0|1	0|0	0|0	0|0	0|0	0|0	1|1	1|0	0|0	0|0	0|0	0|0	0|0	0|0	0|0	0|0	0|0	0|0	0|0	0|0	0|0	0|0	0|0	0|0	0|0	0|0	0|0	0|0	0|0	0|0	0|0	0|0	0|0	0|0	0|0	0|0	0|0	0|0	0|0	0|0	0|0	0|0	0|0	0|0	0|0	0|0	1|1	0|0	0|0	0|0	0|0	0|0	0|0	0|0	0|0	0|0	0|0	0|0	0|0	0|0	0|0	0|0	0|0	0|0	0|0	0|0	0|0	0|0	0|0	0|0	0|0	0|0	1|1	0|0	0|0	0|0	0|0	0|0	0|0	0|0	0|0	0|0	0|0	0|0	0|0	0|0	0|0	0|0	0|0	0|0	0|0	1|0	0|0	0|0	0|0	0|0	0|0	0|1	0|0	0|0	0|0	1|1	0|0	0|0	0|0	0|0	1|1	0|0	0|0	0|0	0|0	0|0	1|0	0|0	0|0	0|1	0|0	0|0	0|0	0|0	0|0	0|1	0|0	0|0	0|0	0|0	0|0	0|0	0|0	0|0	0|0	1|0	0|0	0|0	1|0	0|0	0|0	1|0	0|0	1|0	1|0	0|0	1|1	0|0	0|0	0|0	0|0	0|0	0|0	0|0	0|0	0|0	0|0	0|0	0|0	0|0	0|0	0|0	0|0	0|0	1|0	0|0	0|0	0|0	0|0	0|0	0|0	0|0	0|0	0|0	0|0	0|0	0|0	0|0	0|0	0|0	0|0	0|0	0|0	0|0	0|0	0|0	0|0	0|0	0|0	0|0	0|0	0|0	0|0	0|0	0|0	0|0	0|0	0|0	0|0	0|0	0|0	0|0	0|0	0|0	0|0	0|0	0|0	0|0	0|0	0|0	0|0	0|0	0|0	0|0	0|0	0|0	0|0	0|0	0|0	0|0	0|0	0|0	0|0	0|0	0|0	0|0	0|0	0|0	0|0	0|0	0|0	0|0	0|0	0|0	0|0	0|0	0|0	1|0	0|0	0|0	0|0	0|0	0|0	0|0	0|0	0|0	0|0	0|0	0|0	0|0	0|0	0|0	0|0	0|0	0|1	1|0	0|0	0|0	1|1	0|0	0|1	0|0	0|0	0|0	0|0	0|0	0|0	0|0	0|0	0|0	0|0	0|0	0|0	0|0	0|0	0|0	0|0	0|0	0|0	0|0	0|0	0|0	0|0	0|1	0|0	0|0	0|0	1|0	0|0	1|0	0|0	0|0	0|0	0|0	0|0	0|0	0|0	0|0	0|0	0|0	0|0	1|0	1|1	0|0	0|0	1|0	0|0	0|0	0|0	0|0	0|0	0|0	0|0	0|0	0|0	0|0	0|0	0|0	0|0	0|0	0|0	0|0	0|0	0|0	0|0	0|0	0|0	0|0	0|0	0|0	0|0	0|0	0|0	1|1	0|0	0|0	0|0	0|0	0|0	0|0	0|0	1|1	0|1	0|1	1|0	0|0	0|0	1|0	1|0	0|1	0|0	0|0	0|0	0|0	0|0	0|0	0|0	0|0	0|0	0|0	1|0	0|1	0|0	0|0	0|0	0|0	0|0	0|1	0|0	0|0	0|0	0|0	0|0	0|0	0|0	0|0	0|0	0|0	0|0	0|0	0|0	0|0	0|0	0|0	0|1	0|0	0|0	0|0	0|1	0|0	0|0	0|0	0|0	0|0	0|0	0|0	0|0	0|0	0|0	0|0	0|0	0|0	0|0	0|0	0|0	0|0	0|0	0|0	0|0	0|0	0|0	0|0	0|0	0|0
1	30402604	NC_035161.2_30402604_G_T	G	T	35	.	AF=0.028169;AQ=35;ANN=T|splice_donor_variant&intron_variant|HIGH|Manes.01G104201|Manes.01G104201.v8.1|transcript|Manes.01G104201.1.v8.1|protein_coding|1/1|c.340+1G>T||||||,T|upstream_gene_variant|MODIFIER|Manes.01G104200|Manes.01G104200.v8.1|transcript|Manes.01G104200.1.v8.1|protein_coding||c.-3600C>A|||||3367|,T|upstream_gene_variant|MODIFIER|Manes.01G104300|Manes.01G104300.v8.1|transcript|Manes.01G104300.3.v8.1|protein_coding||c.-2886G>T|||||1792|,T|upstream_gene_variant|MODIFIER|Manes.01G104200|Manes.01G104200.v8.1|transcript|Manes.01G104200.2.v8.1|protein_coding||c.-3637C>A|||||3367|;LOF=(Manes.01G104201|Manes.01G104201.v8.1|1|1.00)	GT:DP:AD:GQ:PL:RNC	0|0	0|0	0|0	0|0	0|0	0|0	0|0	0|0	0|0	0|0	0|0	0|0	0|0	0|0	0|0	0|0	0|0	0|0	0|0	0|0	0|0	0|0	0|0	0|0	0|0	0|0	0|0	0|0	0|0	0|0	0|0	0|0	0|0	0|0	0|0	0|0	0|0	0|0	0|0	0|0	0|0	0|0	0|0	0|0	0|0	0|0	0|0	0|0	0|0	0|0	0|0	0|0	0|0	0|0	0|0	0|0	0|0	0|0	0|0	0|0	0|0	0|0	0|0	0|0	0|0	0|0	0|0	0|0	0|0	0|0	0|0	0|0	0|0	0|0	0|0	0|0	0|0	0|0	0|0	0|0	0|0	0|0	0|0	0|0	0|0	0|0	0|0	0|0	0|0	0|0	0|0	0|0	0|0	0|0	0|0	0|0	0|0	0|0	0|0	0|0	0|0	0|0	0|0	0|0	0|0	0|0	0|0	0|0	0|0	0|0	0|0	0|0	0|0	0|0	0|0	0|0	0|0	0|0	0|0	0|0	0|0	0|0	0|0	0|0	0|0	0|0	0|0	0|0	0|0	0|0	0|0	0|0	0|0	0|0	0|0	0|0	0|0	0|0	0|0	0|0	0|0	0|0	0|0	0|0	0|0	0|0	0|0	0|0	0|0	0|0	0|0	0|0	0|0	0|0	0|0	0|0	0|0	0|0	0|0	0|0	0|0	0|0	0|0	0|0	0|0	0|0	0|0	0|0	0|0	0|0	0|0	0|0	0|0	0|0	0|0	0|0	0|0	0|0	0|0	0|0	0|0	0|0	0|0	0|0	0|0	0|0	0|0	0|0	0|0	0|0	0|0	0|0	0|0	0|0	0|0	0|0	0|0	0|0	0|0	0|0	0|0	0|0	0|0	0|0	0|0	0|0	0|0	0|0	0|0	0|0	0|0	0|0	0|0	0|0	0|0	0|0	0|0	0|0	0|0	0|0	0|0	0|0	0|0	0|0	0|0	0|0	0|0	0|0	0|0	0|0	0|0	0|0	0|0	0|0	0|0	0|0	0|0	0|0	0|0	0|0	0|0	0|0	0|0	0|0	0|0	0|0	0|0	0|0	0|0	0|0	0|0	0|0	0|0	0|0	0|0	0|0	0|0	0|0	0|0	0|0	0|0	0|0	0|0	0|0	0|0	0|0	0|0	0|0	0|0	0|0	0|0	0|0	0|0	0|0	0|0	0|0	0|0	0|0	0|0	0|0	0|0	0|0	0|0	0|0	0|0	0|0	0|0	0|0	0|0	0|0	0|0	0|0	0|0	0|0	0|0	0|0	0|0	0|0	0|0	0|0	0|0	0|0	0|0	0|0	0|0	0|0	0|0	0|0	0|0	0|0	0|0	0|0	0|0	0|0	0|0	0|0	0|0	0|0	0|0	0|0	0|0	0|0	0|0	0|0	0|0	0|0	0|0	0|0	0|0	0|0	0|0	0|0	0|0	0|0	0|0	0|0	1|1	0|0	0|0	0|0	0|0	0|0	0|0	0|0	0|0	0|0	0|0	0|0	0|0	0|0	0|0	0|0	0|0	0|0	0|0	0|0	0|0	0|0	1|0	1|0	0|1	0|0	1|0	0|0	1|1	1|0	0|0	0|0	0|0	1|1	1|1	0|0	0|0	0|0	1|1	1|1	0|0	0|0	0|0	1|1	0|0	0|0	0|0	0|0	0|0	0|0	0|0	0|0	0|0	0|0	0|0	0|0	0|0	0|0	0|0	0|0	0|0	0|0	0|0	0|0	0|0	0|0	0|0	0|0	0|0	0|0	0|1	0|1	1|0	1|0	1|1	1|0	1|1	1|0	0|0	0|0	0|0	0|0	0|0	0|0
1	30402909	NC_035161.2_30402909_G_A	G	A	65	.	AF=0.014588;AQ=65;ANN=A|stop_gained|HIGH|Manes.01G104201|Manes.01G104201.v8.1|transcript|Manes.01G104201.1.v8.1|protein_coding|2/2|c.405G>A|p.Trp135*|405/549|405/549|135/182||,A|upstream_gene_variant|MODIFIER|Manes.01G104200|Manes.01G104200.v8.1|transcript|Manes.01G104200.1.v8.1|protein_coding||c.-3905C>T|||||3672|,A|upstream_gene_variant|MODIFIER|Manes.01G104300|Manes.01G104300.v8.1|transcript|Manes.01G104300.3.v8.1|protein_coding||c.-2581G>A|||||1487|,A|upstream_gene_variant|MODIFIER|Manes.01G104200|Manes.01G104200.v8.1|transcript|Manes.01G104200.2.v8.1|protein_coding||c.-3942C>T|||||3672|	GT:DP:AD:GQ:PL:RNC	0|0	0|0	0|0	0|0	0|0	0|0	0|0	0|0	0|0	0|0	0|0	0|0	0|0	0|0	0|0	0|0	0|0	0|0	0|0	0|0	0|0	0|0	0|0	0|0	0|0	0|0	0|0	0|0	0|0	0|0	0|0	0|0	0|0	0|0	0|0	0|0	0|0	0|0	0|0	0|0	0|0	0|0	0|0	0|0	0|0	0|0	0|0	0|0	0|0	0|0	0|0	0|0	0|0	0|0	0|0	0|0	0|0	0|0	0|0	0|0	0|0	0|0	0|0	0|0	0|0	0|0	0|0	0|0	0|0	0|0	0|0	0|0	0|0	0|0	0|0	0|0	0|0	0|0	0|0	0|0	0|0	0|0	0|0	0|0	0|0	0|0	0|0	0|0	0|0	0|0	0|0	0|0	0|0	0|0	0|0	0|0	0|0	0|0	0|0	0|0	0|0	0|0	0|0	0|0	0|0	0|0	0|0	0|0	0|0	0|0	0|0	0|0	0|0	0|0	0|0	0|0	0|0	0|0	0|0	0|0	0|0	0|0	0|0	0|0	0|0	0|0	0|0	0|0	0|0	0|0	0|0	0|0	0|0	0|0	0|0	0|0	0|0	0|0	0|0	0|0	0|0	0|0	0|0	0|0	0|0	0|0	0|0	0|0	0|0	0|0	0|0	0|0	0|0	0|0	0|0	0|0	0|0	0|0	0|0	0|0	0|0	0|0	0|0	0|0	0|0	0|0	0|0	0|0	0|0	0|0	0|0	0|0	0|0	0|0	0|0	0|0	0|0	0|0	0|0	0|0	0|0	0|0	0|0	0|0	0|0	0|0	0|0	0|0	0|0	0|0	0|0	0|0	0|0	0|0	0|0	0|0	0|0	0|0	0|0	0|0	0|0	0|0	0|0	0|0	0|0	0|0	0|0	0|0	0|0	0|0	0|0	0|0	0|0	0|0	0|0	0|0	0|0	0|0	0|0	0|0	0|0	0|0	0|0	0|0	0|0	0|0	0|0	0|0	0|0	0|0	0|0	0|0	0|0	0|0	0|0	0|0	0|0	0|0	0|0	0|0	0|0	0|0	0|0	0|0	0|0	0|0	0|0	0|0	0|0	0|0	0|0	0|0	0|0	0|0	0|0	0|0	0|0	0|0	0|0	0|0	0|0	0|0	0|0	0|0	0|0	0|0	0|0	0|0	0|0	0|0	0|0	0|0	0|0	0|0	0|0	0|0	0|0	0|0	0|0	0|0	0|0	0|0	0|0	0|0	0|0	0|0	0|0	0|0	0|0	0|0	0|0	0|0	0|0	0|0	0|0	0|0	0|0	0|0	0|0	0|0	0|0	0|0	0|0	0|0	0|0	0|0	0|0	0|0	0|0	0|0	0|0	0|0	0|0	0|0	0|0	0|0	0|0	0|0	0|0	0|0	0|0	0|0	0|0	0|0	0|0	0|0	0|0	0|0	0|0	0|0	0|0	0|0	0|0	0|0	1|0	0|0	0|0	0|0	0|0	0|0	1|1	1|1	1|1	1|1	1|1	1|1	0|0	0|0	0|0	0|0	0|0	0|0	0|0	0|0	0|0	0|0	1|0	0|0	0|0	0|0	0|0	0|0	0|0	1|1	0|1	0|0	0|0	0|0	0|0	0|1	0|1	0|0	0|0	0|0	1|0	0|1	1|1	1|1	1|1	0|1	0|0	0|0	0|0	0|0	0|0	0|0	0|0	0|0	0|0	0|0	0|0	0|0	0|0	0|0	0|0	0|0	0|0	0|0	0|0	0|0	0|0	0|0	0|0	0|0	0|0	0|0	0|0	0|0	0|0	0|0	0|0	0|0	0|0	0|0	0|0	0|0	0|0	0|0	0|0	0|0
1	30403016	NC_035161.2_30403016_T_TACATGTA	T	TACATGTA	66	.	AF=0.099598;AQ=66;ANN=TACATGTA|frameshift_variant|HIGH|Manes.01G104201|Manes.01G104201.v8.1|transcript|Manes.01G104201.1.v8.1|protein_coding|2/2|c.518_519insAACATGT|p.Pro174fs|519/549|519/549|173/182||INFO_REALIGN_3_PRIME,TACATGTA|upstream_gene_variant|MODIFIER|Manes.01G104200|Manes.01G104200.v8.1|transcript|Manes.01G104200.1.v8.1|protein_coding||c.-4013_-4012insTACATGT|||||3780|,TACATGTA|upstream_gene_variant|MODIFIER|Manes.01G104300|Manes.01G104300.v8.1|transcript|Manes.01G104300.3.v8.1|protein_coding||c.-2474_-2473insACATGTA|||||1379|,TACATGTA|upstream_gene_variant|MODIFIER|Manes.01G104200|Manes.01G104200.v8.1|transcript|Manes.01G104200.2.v8.1|protein_coding||c.-4050_-4049insTACATGT|||||3780|;LOF=(Manes.01G104201|Manes.01G104201.v8.1|1|1.00)	GT:DP:AD:GQ:PL:RNC	0|0	1|0	0|1	0|0	0|1	0|1	0|1	1|0	0|0	0|1	0|0	1|0	0|0	0|0	0|0	1|0	0|0	0|0	1|0	0|0	0|0	0|0	0|0	0|0	0|0	0|0	0|0	0|0	0|0	0|0	0|0	1|1	0|0	1|0	1|0	0|1	1|0	1|0	0|0	0|1	0|1	0|1	0|0	0|0	0|0	0|0	0|1	1|0	0|0	0|0	1|0	0|0	1|0	1|0	0|0	1|0	0|0	1|0	1|0	0|1	0|0	0|0	1|0	0|0	0|0	0|0	0|0	1|0	0|0	0|0	0|1	1|0	0|0	0|0	0|0	0|0	1|0	0|1	0|0	0|0	1|1	0|0	0|0	0|0	0|0	0|0	0|0	0|1	0|0	0|0	0|0	1|0	0|1	0|0	0|0	0|0	0|1	0|0	0|1	0|0	0|0	0|0	0|0	1|0	0|0	1|0	0|0	0|0	1|0	0|0	0|0	0|0	0|0	0|0	0|0	0|0	0|0	0|1	0|0	0|0	0|0	1|0	0|0	0|0	0|0	0|0	0|0	0|0	0|0	1|0	0|0	0|0	0|0	0|0	0|0	0|0	0|0	0|0	1|0	0|0	0|0	0|0	0|0	0|0	0|0	0|0	0|0	0|0	0|0	0|0	0|0	1|0	0|0	0|1	0|1	0|0	0|0	0|0	0|0	0|0	0|0	0|0	0|0	0|0	0|0	0|0	1|0	0|0	1|0	1|0	0|0	0|0	1|0	0|0	0|0	0|0	0|0	0|0	0|0	0|0	0|0	0|0	0|0	0|0	0|0	0|0	0|0	0|0	0|0	0|0	0|0	0|0	0|0	0|1	0|0	0|1	0|0	0|0	0|0	0|0	0|0	0|1	0|0	0|0	0|0	0|0	0|0	0|0	0|0	0|0	0|0	0|0	1|0	0|0	0|0	0|0	0|0	1|0	0|1	1|0	1|0	0|0	0|0	0|0	0|0	0|1	0|0	0|0	0|0	0|0	0|0	1|0	0|0	0|0	0|0	0|0	0|0	0|0	0|0	1|0	1|0	1|0	0|0	0|0	0|0	0|0	1|0	0|0	0|1	0|1	1|0	0|0	1|0	0|0	0|0	0|1	0|0	0|0	0|0	0|0	0|0	0|0	0|0	0|0	0|0	0|0	0|0	0|0	0|0	1|1	0|0	0|0	0|0	0|0	0|0	0|0	0|0	0|0	0|0	0|0	0|0	0|1	0|0	0|0	0|0	0|0	0|0	0|0	0|0	0|0	1|0	0|0	0|1	0|0	0|0	0|0	0|0	0|0	0|0	0|0	0|0	0|0	0|0	1|0	0|1	0|0	0|0	0|0	0|0	0|0	0|1	0|0	1|0	0|1	0|1	0|0	0|1	0|0	0|0	1|0	0|0	1|0	1|0	0|1	0|0	0|0	0|0	0|0	0|0	0|0	0|0	0|0	0|1	0|0	0|0	0|0	0|0	0|0	0|0	0|0	0|0	0|0	0|0	0|0	0|0	0|0	0|0	0|0	0|0	0|0	0|0	0|0	0|0	0|0	0|0	0|0	0|0	0|0	0|0	0|0	0|0	0|0	0|0	0|0	0|0	0|0	0|0	0|0	0|0	0|0	0|0	0|0	0|0	0|0	0|0	0|0	0|0	0|0	0|0	0|0	0|0	0|0	0|0	0|1	0|0	0|0	0|0	0|0	0|0	0|0	0|0	0|1	0|0	1|0	0|0	0|0	0|0	0|0	0|0	0|0	0|1	1|0	0|0	0|0	0|0	0|0	0|0	0|0	0|0	0|0	0|0	0|0	0|0	0|0	0|0	0|0	0|0	0|0	0|0	0|0
1	30403018	NC_035161.2_30403018_C_CAT	C	CAT	71	.	AF=0.188129;AQ=71;ANN=CAT|frameshift_variant|HIGH|Manes.01G104201|Manes.01G104201.v8.1|transcript|Manes.01G104201.1.v8.1|protein_coding|2/2|c.515_516dupAT|p.Val173fs|517/549|517/549|173/182||INFO_REALIGN_3_PRIME,CAT|upstream_gene_variant|MODIFIER|Manes.01G104200|Manes.01G104200.v8.1|transcript|Manes.01G104200.1.v8.1|protein_coding||c.-4016_-4015dupAT|||||3782|,CAT|upstream_gene_variant|MODIFIER|Manes.01G104300|Manes.01G104300.v8.1|transcript|Manes.01G104300.3.v8.1|protein_coding||c.-2472_-2471insAT|||||1377|,CAT|upstream_gene_variant|MODIFIER|Manes.01G104200|Manes.01G104200.v8.1|transcript|Manes.01G104200.2.v8.1|protein_coding||c.-4053_-4052dupAT|||||3782|;LOF=(Manes.01G104201|Manes.01G104201.v8.1|1|1.00)	GT:DP:AD:GQ:PL:RNC	0|0	0|0	1|0	0|1	0|0	0|0	0|0	0|1	0|0	0|0	1|0	0|0	0|0	0|0	1|1	0|1	0|0	0|1	0|0	0|1	1|0	1|0	0|1	0|0	1|1	0|0	0|0	1|0	0|0	0|0	0|0	0|0	0|0	0|0	0|0	0|0	0|0	0|0	1|0	1|0	0|0	0|0	1|0	0|0	0|0	1|1	0|0	0|0	0|0	0|0	0|0	0|0	0|1	0|0	0|0	0|0	0|0	0|0	0|0	0|0	1|0	0|0	0|0	0|0	0|1	1|0	0|0	0|0	0|0	0|0	0|0	0|0	0|1	0|0	0|0	1|1	0|1	0|0	0|1	0|0	0|0	0|0	0|0	0|0	0|0	1|1	1|1	1|0	1|0	1|1	1|0	0|0	0|0	0|1	0|1	0|0	0|0	0|0	1|0	0|1	0|0	0|0	0|0	0|0	0|0	0|0	1|0	1|0	0|1	0|1	0|1	0|0	0|0	1|0	0|0	0|0	0|0	0|0	0|0	1|0	1|1	0|0	0|0	0|0	1|1	0|0	0|0	0|0	0|0	0|1	0|0	0|0	0|0	0|0	0|0	0|0	0|1	0|0	0|1	0|0	1|0	0|0	0|0	0|1	0|1	0|1	0|0	0|1	1|1	0|1	0|1	0|1	0|0	1|0	1|0	0|0	1|0	0|1	0|0	0|0	0|0	1|1	0|0	0|0	1|1	1|1	0|1	0|0	0|0	0|1	0|0	1|0	0|1	1|0	0|1	0|0	0|0	0|0	1|0	0|0	1|0	0|0	1|0	1|0	0|0	0|0	1|1	0|0	1|0	0|0	0|0	0|0	0|0	0|0	1|1	1|0	0|1	1|1	0|1	0|0	0|0	0|0	0|0	0|0	0|0	0|0	1|0	0|0	0|1	0|0	0|1	0|1	0|0	0|0	0|0	0|0	0|0	0|1	0|0	0|0	0|0	1|0	0|1	0|0	0|0	1|0	1|0	1|1	0|0	0|0	0|1	0|0	1|1	0|0	0|0	0|0	0|0	0|0	0|0	0|1	0|0	0|0	0|0	0|0	0|0	0|0	0|1	0|0	0|0	0|0	0|0	0|0	0|1	0|0	0|0	0|0	0|0	0|0	0|0	0|0	0|0	0|0	0|0	0|1	0|0	0|0	0|0	1|0	0|0	0|0	0|0	0|0	0|1	0|0	0|0	0|1	0|0	0|0	0|0	0|0	0|0	0|0	0|0	0|0	0|1	0|0	1|0	0|0	1|0	1|0	0|0	0|1	1|0	0|1	0|0	0|1	0|0	0|0	0|0	0|0	0|0	0|0	0|0	0|0	0|0	0|0	0|0	0|1	0|0	1|0	1|0	0|1	0|0	0|0	1|0	0|0	0|0	0|0	1|1	0|0	1|0	0|0	0|1	0|0	0|1	0|0	0|0	0|0	0|0	0|0	0|0	0|0	1|0	0|1	0|0	0|0	0|0	0|0	0|0	0|0	0|0	0|0	0|0	0|0	0|0	0|0	0|0	0|0	0|0	0|0	0|0	0|0	0|0	0|0	0|0	0|0	0|0	0|0	0|0	0|0	0|0	0|0	0|0	0|0	0|0	0|0	0|0	0|0	0|0	0|0	0|0	0|0	1|0	0|0	0|0	0|0	0|0	0|0	0|0	0|0	0|0	0|0	1|0	0|0	0|0	0|0	0|0	0|1	0|0	0|1	1|0	0|0	0|1	0|1	1|0	0|0	0|0	0|0	0|1	0|0	0|0	0|0	0|0	0|0	0|0	0|0	0|0	0|0	0|0	0|0	0|0	0|0	0|0	0|0	0|0	0|0	0|0	0|0	0|0	0|0
1	30409772	NC_035161.2_30409772_C_A	C	A	66	.	AF=0.008048;AQ=66;ANN=A|stop_gained|HIGH|Manes.01G104400|Manes.01G104400.v8.1|transcript|Manes.01G104400.1.v8.1|protein_coding|8/8|c.1225G>T|p.Glu409*|1528/1875|1225/1263|409/420||,A|stop_gained|HIGH|Manes.01G104400|Manes.01G104400.v8.1|transcript|Manes.01G104400.2.v8.1|protein_coding|8/8|c.1195G>T|p.Glu399*|1498/1845|1195/1233|399/410||,A|downstream_gene_variant|MODIFIER|Manes.01G104300|Manes.01G104300.v8.1|transcript|Manes.01G104300.3.v8.1|protein_coding||c.*2075C>A|||||1228|	GT:DP:AD:GQ:PL:RNC	0|0	0|0	0|0	0|0	0|0	0|0	0|0	0|0	0|0	0|0	0|0	0|0	0|0	0|0	0|0	0|0	0|0	0|0	0|0	0|0	0|0	0|0	0|0	0|0	0|0	0|0	0|0	0|0	0|0	0|0	0|0	0|0	0|0	0|0	0|0	0|0	0|0	0|0	0|0	0|0	0|0	0|0	0|0	0|0	0|0	0|0	0|0	0|0	0|0	0|0	0|0	0|0	0|0	0|0	0|0	0|0	0|0	0|0	0|0	0|0	0|0	0|0	0|0	0|0	0|0	0|0	0|0	0|0	0|0	0|0	0|0	0|0	0|0	0|0	0|0	0|0	0|0	0|0	0|0	0|0	0|0	0|0	0|0	0|0	0|0	0|0	0|0	0|0	0|0	0|0	0|0	0|0	0|0	0|0	0|0	0|0	0|0	0|0	0|0	0|0	0|0	0|0	0|0	0|0	0|0	0|0	0|0	0|0	0|0	0|0	0|0	0|0	0|0	0|0	0|0	0|0	0|0	0|0	0|0	0|0	0|0	0|0	0|0	0|0	0|0	0|0	0|0	0|0	0|0	0|0	0|0	0|0	0|0	0|0	0|0	0|0	0|0	0|0	0|0	0|0	0|0	0|0	0|0	0|0	0|0	0|0	0|0	0|0	0|0	0|0	0|0	0|0	0|0	0|0	0|0	0|0	0|0	0|0	0|0	0|0	0|0	0|0	0|0	0|0	0|0	0|0	0|0	0|0	0|0	0|0	0|0	0|0	0|0	0|0	0|0	0|0	0|0	0|0	0|0	0|0	0|0	0|0	0|0	0|0	0|0	0|0	0|0	0|0	0|0	0|0	0|0	0|0	0|0	0|0	0|0	0|0	0|0	0|0	0|0	0|0	0|0	0|0	0|0	0|0	0|0	0|0	0|0	0|0	0|0	0|0	0|0	0|0	0|0	0|0	0|0	0|0	0|0	0|0	0|0	0|0	0|0	0|0	0|0	0|0	0|0	0|0	0|0	0|0	0|0	0|0	0|0	0|0	0|0	0|0	0|0	0|0	0|0	0|0	0|0	0|0	0|0	0|0	0|0	0|0	0|0	0|0	0|0	0|0	0|0	0|0	0|0	0|0	0|0	0|0	0|0	0|0	0|0	0|0	0|0	0|0	0|0	0|0	0|0	0|0	0|0	0|0	0|0	0|0	0|0	0|0	0|0	0|0	0|0	0|0	0|0	0|0	0|0	0|0	0|0	0|0	0|0	0|0	0|0	0|0	0|0	0|0	0|0	0|0	0|0	0|0	0|0	0|0	0|0	0|0	0|0	0|0	0|0	0|0	0|0	0|0	0|0	0|0	0|0	0|0	0|0	0|0	0|0	0|0	0|0	0|0	0|0	0|0	0|0	0|0	0|0	0|0	0|0	0|0	0|0	0|0	0|0	0|0	0|0	0|0	0|0	0|0	0|0	0|0	0|0	0|0	0|0	0|0	0|0	0|0	0|0	0|0	0|0	0|0	0|0	0|0	0|0	0|0	0|0	0|0	0|0	0|0	0|0	0|0	0|0	0|0	0|0	0|0	0|0	0|0	0|0	0|0	0|0	0|0	1|1	1|1	1|1	0|0	0|0	0|0	0|0	1|1	0|0	0|0	0|0	0|0	0|0	0|0	0|0	0|0	0|0	0|0	0|0	0|0	0|0	0|0	0|0	0|0	0|0	0|0	0|0	0|0	0|0	0|0	0|0	0|0	0|0	0|0	0|0	0|0	0|0	0|0	0|0	0|0	0|0	0|0	0|0	0|0	0|0	0|0	0|0	0|0	1|1	0|0	0|0	0|0	0|0	1|1	1|1	1|1	0|0	0|0	0|0	0|0	0|0	0|0
1	30410965	NC_035161.2_30410965_C_A	C	A	73	.	AF=0.184105;AQ=73;ANN=A|splice_donor_variant&intron_variant|HIGH|Manes.01G104400|Manes.01G104400.v8.1|transcript|Manes.01G104400.2.v8.1|protein_coding|4/7|c.574+1G>T||||||,A|missense_variant|MODERATE|Manes.01G104400|Manes.01G104400.v8.1|transcript|Manes.01G104400.1.v8.1|protein_coding|4/8|c.575G>T|p.Gly192Val|878/1875|575/1263|192/420||,A|downstream_gene_variant|MODIFIER|Manes.01G104300|Manes.01G104300.v8.1|transcript|Manes.01G104300.3.v8.1|protein_coding||c.*3268C>A|||||2421|,A|downstream_gene_variant|MODIFIER|Manes.01G104500|Manes.01G104500.v8.1|transcript|Manes.01G104500.7.v8.1|protein_coding||c.*4394G>T|||||4158|,A|downstream_gene_variant|MODIFIER|Manes.01G104500|Manes.01G104500.v8.1|transcript|Manes.01G104500.10.v8.1|protein_coding||c.*4394G>T|||||4158|,A|downstream_gene_variant|MODIFIER|Manes.01G104500|Manes.01G104500.v8.1|transcript|Manes.01G104500.8.v8.1|protein_coding||c.*4394G>T|||||4158|,A|downstream_gene_variant|MODIFIER|Manes.01G104500|Manes.01G104500.v8.1|transcript|Manes.01G104500.9.v8.1|protein_coding||c.*4394G>T|||||4158|;LOF=(Manes.01G104400|Manes.01G104400.v8.1|2|0.50)	GT:DP:AD:GQ:PL:RNC	0|0	0|0	0|0	0|0	0|0	0|0	0|0	0|0	0|0	0|0	0|0	0|0	0|0	1|0	0|0	0|0	0|0	0|0	0|0	0|0	0|0	0|0	0|0	0|1	0|0	0|0	0|1	0|1	0|0	0|0	0|0	0|0	0|1	0|0	0|0	1|0	0|0	0|0	0|1	0|0	0|0	0|0	0|0	0|0	1|0	0|0	0|0	0|0	0|0	0|1	0|0	1|0	0|0	0|0	0|1	0|0	0|0	0|0	0|0	0|0	0|0	1|0	0|1	0|0	1|0	0|1	0|0	0|0	1|0	0|1	1|0	0|0	1|0	0|0	0|0	0|0	0|0	1|0	0|0	0|0	0|0	1|1	0|0	1|0	1|1	0|0	0|0	0|0	0|1	0|0	0|1	0|0	0|0	1|0	1|0	1|0	0|0	0|0	0|0	0|0	0|1	0|0	0|0	0|0	1|0	0|0	0|0	0|0	0|0	0|0	0|0	0|0	0|1	0|1	0|0	0|0	0|0	1|0	0|0	0|0	0|0	0|1	0|0	0|0	0|0	0|0	0|1	0|0	0|0	0|0	0|0	0|0	0|0	0|0	0|0	0|0	1|0	1|0	0|0	1|1	0|0	0|0	1|1	0|0	0|0	1|0	0|1	0|0	0|0	0|0	0|0	0|0	0|0	0|0	0|0	0|0	0|1	0|0	0|1	0|0	0|1	0|0	0|0	0|0	0|0	0|0	0|0	0|1	0|1	0|0	0|0	0|0	0|0	0|1	1|0	0|0	1|0	1|1	0|1	1|0	0|1	1|1	0|1	0|0	0|0	0|0	0|0	0|1	0|0	0|0	0|0	0|0	1|0	0|0	0|0	0|0	0|0	0|0	0|0	0|0	0|0	0|0	1|1	0|0	0|1	1|0	0|0	0|1	0|0	1|0	0|0	0|0	0|0	0|1	1|0	0|0	0|0	0|0	0|0	0|0	0|0	0|0	0|0	0|0	0|0	0|0	0|1	0|0	1|0	0|0	0|0	0|0	0|0	0|1	0|1	0|0	1|0	0|0	0|0	0|0	0|0	0|0	0|0	0|0	0|0	0|0	0|0	0|0	0|0	0|0	0|0	1|0	0|0	1|0	0|0	0|0	0|0	0|0	0|0	1|0	0|0	0|0	0|0	1|0	0|0	0|0	0|0	0|0	0|0	0|0	0|0	1|0	1|0	0|0	1|0	1|0	0|0	0|0	0|0	1|0	1|1	0|0	0|1	0|1	1|0	1|1	0|0	1|1	0|0	0|0	0|1	1|0	0|0	0|0	1|1	0|0	0|0	0|1	0|0	0|0	1|0	0|0	0|0	0|0	0|0	0|0	0|0	0|0	0|0	0|0	0|0	0|0	0|0	1|0	0|0	0|0	0|0	0|0	0|0	0|0	0|1	0|0	0|0	0|0	1|0	0|1	0|0	0|0	0|0	0|1	0|1	0|1	0|0	1|0	1|0	1|1	0|0	0|0	0|0	0|0	1|1	1|1	1|1	1|1	1|1	1|1	1|0	0|0	0|0	1|0	0|1	0|0	0|0	0|1	0|1	0|0	1|0	1|0	0|0	0|0	0|0	0|0	0|0	1|1	0|0	0|0	0|1	0|0	0|0	0|0	0|0	0|0	0|1	0|0	0|0	0|0	1|1	1|1	1|1	0|0	0|1	1|0	0|1	0|0	1|1	0|0	0|0	0|0	1|1	0|0	0|0	1|0	1|0	0|0	0|0	0|0	0|1	0|0	0|0	0|0	0|0	0|0	0|0	0|0	0|0	0|1	0|0	0|0	0|0	0|0	0|0	0|0	0|0	0|0	1|1	1|1	1|1	1|1	0|1	1|1
1	30416828	NC_035161.2_30416828_T_G	T	G	68	.	AF=0.097082;AQ=68;ANN=G|splice_acceptor_variant&intron_variant|HIGH|Manes.01G104500|Manes.01G104500.v8.1|transcript|Manes.01G104500.8.v8.1|protein_coding|1/5|c.-46-2A>C||||||,G|splice_acceptor_variant&intron_variant|HIGH|Manes.01G104500|Manes.01G104500.v8.1|transcript|Manes.01G104500.9.v8.1|protein_coding|1/5|c.-46-2A>C||||||,G|5_prime_UTR_variant|MODIFIER|Manes.01G104500|Manes.01G104500.v8.1|transcript|Manes.01G104500.7.v8.1|protein_coding|1/5|c.-48A>C|||||48|,G|5_prime_UTR_variant|MODIFIER|Manes.01G104500|Manes.01G104500.v8.1|transcript|Manes.01G104500.10.v8.1|protein_coding|1/5|c.-48A>C|||||48|,G|upstream_gene_variant|MODIFIER|Manes.01G104400|Manes.01G104400.v8.1|transcript|Manes.01G104400.1.v8.1|protein_coding||c.-2569A>C|||||2266|,G|upstream_gene_variant|MODIFIER|Manes.01G104400|Manes.01G104400.v8.1|transcript|Manes.01G104400.2.v8.1|protein_coding||c.-2569A>C|||||2266|,G|downstream_gene_variant|MODIFIER|Manes.01G104600|Manes.01G104600.v8.1|transcript|Manes.01G104600.10.v8.1|protein_coding||c.*3619A>C|||||2587|,G|downstream_gene_variant|MODIFIER|Manes.01G104600|Manes.01G104600.v8.1|transcript|Manes.01G104600.25.v8.1|protein_coding||c.*2736A>C|||||1470|,G|downstream_gene_variant|MODIFIER|Manes.01G104600|Manes.01G104600.v8.1|transcript|Manes.01G104600.24.v8.1|protein_coding||c.*2736A>C|||||1470|,G|downstream_gene_variant|MODIFIER|Manes.01G104600|Manes.01G104600.v8.1|transcript|Manes.01G104600.16.v8.1|protein_coding||c.*2736A>C|||||1545|,G|downstream_gene_variant|MODIFIER|Manes.01G104600|Manes.01G104600.v8.1|transcript|Manes.01G104600.31.v8.1|protein_coding||c.*2736A>C|||||1545|,G|downstream_gene_variant|MODIFIER|Manes.01G104600|Manes.01G104600.v8.1|transcript|Manes.01G104600.26.v8.1|protein_coding||c.*3276A>C|||||1687|,G|downstream_gene_variant|MODIFIER|Manes.01G104600|Manes.01G104600.v8.1|transcript|Manes.01G104600.23.v8.1|protein_coding||c.*3276A>C|||||1687|,G|downstream_gene_variant|MODIFIER|Manes.01G104600|Manes.01G104600.v8.1|transcript|Manes.01G104600.12.v8.1|protein_coding||c.*2513A>C|||||1849|,G|downstream_gene_variant|MODIFIER|Manes.01G104600|Manes.01G104600.v8.1|transcript|Manes.01G104600.28.v8.1|protein_coding||c.*2513A>C|||||1851|,G|downstream_gene_variant|MODIFIER|Manes.01G104600|Manes.01G104600.v8.1|transcript|Manes.01G104600.27.v8.1|protein_coding||c.*2736A>C|||||1854|,G|downstream_gene_variant|MODIFIER|Manes.01G104600|Manes.01G104600.v8.1|transcript|Manes.01G104600.29.v8.1|protein_coding||c.*3053A>C|||||2587|,G|downstream_gene_variant|MODIFIER|Manes.01G104600|Manes.01G104600.v8.1|transcript|Manes.01G104600.30.v8.1|protein_coding||c.*3053A>C|||||2587|;LOF=(Manes.01G104500|Manes.01G104500.v8.1|4|0.50)	GT:DP:AD:GQ:PL:RNC	0|0	0|1	0|0	0|0	1|0	1|0	1|0	0|0	0|1	0|0	0|0	0|0	1|0	0|1	0|0	0|0	0|0	0|0	0|0	0|0	0|0	0|0	1|0	0|0	0|0	0|1	1|0	0|0	0|1	0|0	0|0	0|1	0|0	1|0	0|0	0|0	0|0	0|0	0|0	0|0	0|0	0|0	0|0	1|0	0|0	0|0	0|0	0|1	0|1	1|0	0|0	0|0	0|0	0|0	0|0	0|0	0|0	0|0	0|0	0|0	0|1	0|0	0|0	1|0	0|0	0|0	0|0	0|0	0|1	0|0	0|0	1|0	0|0	1|0	0|1	0|0	0|0	0|0	0|0	0|0	0|0	0|0	0|0	0|0	0|0	0|0	0|0	0|0	0|0	0|0	0|0	0|0	0|0	0|0	0|0	0|0	0|0	0|0	0|1	0|0	0|0	0|0	0|1	0|0	0|1	0|0	0|1	0|0	1|0	0|0	0|0	0|0	0|0	0|0	0|1	0|0	0|0	0|1	0|0	0|0	0|0	0|0	0|0	1|0	0|0	0|0	1|0	1|0	0|1	0|0	0|0	0|0	0|0	0|1	0|0	0|1	0|0	0|0	0|0	0|0	0|0	0|0	0|0	0|0	0|0	0|0	0|0	0|0	0|0	0|0	0|0	0|0	0|0	0|0	0|0	1|0	0|0	0|0	0|0	1|0	0|0	0|0	0|1	0|0	0|0	0|0	0|0	0|0	0|0	1|0	0|0	0|0	0|0	0|0	0|0	0|0	0|0	0|0	0|0	0|0	0|0	0|0	0|0	0|0	0|0	0|0	0|0	1|0	0|0	0|0	0|0	0|1	0|0	0|0	0|0	0|1	0|0	0|0	0|0	1|0	0|1	0|0	0|0	0|1	0|0	0|0	0|0	0|0	0|0	0|0	0|0	0|0	0|0	1|0	0|0	0|1	0|1	0|0	0|0	0|0	0|0	0|0	0|0	0|0	0|0	0|0	0|0	0|0	0|0	0|0	0|0	0|0	0|0	0|0	0|0	0|0	0|0	0|0	0|0	0|0	0|0	0|1	0|0	0|0	0|0	0|0	0|0	0|1	1|0	0|0	0|0	0|0	1|0	0|0	0|0	0|0	0|0	0|0	0|0	0|0	1|0	0|0	0|0	0|0	0|0	0|0	0|0	0|0	0|0	0|0	0|1	0|0	0|0	0|1	0|1	0|0	0|0	0|0	0|0	0|0	0|0	0|0	0|0	0|0	0|0	0|0	0|0	0|0	0|1	0|0	0|0	0|0	0|0	0|0	0|0	0|0	1|0	0|0	0|1	0|0	0|0	0|1	1|0	0|0	0|0	0|0	1|0	0|0	0|0	0|1	0|1	0|0	0|0	0|0	0|1	0|0	0|1	0|0	0|0	0|0	0|0	0|0	1|0	0|0	0|0	0|0	0|0	0|0	0|0	0|0	0|0	0|0	0|0	0|0	0|0	0|0	0|0	1|1	1|1	0|0	0|0	0|0	0|0	0|0	0|0	0|0	0|0	0|0	0|0	0|0	0|0	0|0	0|1	0|0	0|0	1|0	0|0	0|0	0|0	0|0	0|0	0|1	0|0	0|0	0|0	0|0	0|0	0|0	0|1	0|0	0|0	0|0	0|0	0|0	0|0	0|0	0|0	0|0	0|0	0|0	0|0	0|0	0|0	0|0	0|0	0|0	1|0	0|0	0|0	1|0	0|0	0|0	0|0	0|0	0|0	0|1	0|0	0|0	1|0	1|0	0|0	0|0	0|0	0|1	1|0	0|0	0|0	0|0	0|0	0|0	0|0	0|0	0|0	0|0	0|0	0|0	0|0	0|0	0|0	0|0
1	30422188	NC_035161.2_30422188_T_A	T	A	75	.	AF=0.03672;AQ=75;ANN=A|splice_acceptor_variant&intron_variant|HIGH|Manes.01G104600|Manes.01G104600.v8.1|transcript|Manes.01G104600.10.v8.1|protein_coding|1/2|c.-48-2A>T||||||,A|splice_acceptor_variant&intron_variant|HIGH|Manes.01G104600|Manes.01G104600.v8.1|transcript|Manes.01G104600.24.v8.1|protein_coding|1/3|c.-48-2A>T||||||,A|splice_acceptor_variant&intron_variant|HIGH|Manes.01G104600|Manes.01G104600.v8.1|transcript|Manes.01G104600.31.v8.1|protein_coding|1/3|c.-248-2A>T||||||,A|splice_acceptor_variant&intron_variant|HIGH|Manes.01G104600|Manes.01G104600.v8.1|transcript|Manes.01G104600.23.v8.1|protein_coding|1/3|c.-48-2A>T||||||,A|splice_acceptor_variant&intron_variant|HIGH|Manes.01G104600|Manes.01G104600.v8.1|transcript|Manes.01G104600.28.v8.1|protein_coding|1/4|c.-48-2A>T||||||,A|splice_acceptor_variant&intron_variant|HIGH|Manes.01G104600|Manes.01G104600.v8.1|transcript|Manes.01G104600.29.v8.1|protein_coding|1/4|c.-48-2A>T||||||,A|5_prime_UTR_premature_start_codon_gain_variant|LOW|Manes.01G104600|Manes.01G104600.v8.1|transcript|Manes.01G104600.25.v8.1|protein_coding|1/3|c.-50A>T||||||,A|5_prime_UTR_premature_start_codon_gain_variant|LOW|Manes.01G104600|Manes.01G104600.v8.1|transcript|Manes.01G104600.16.v8.1|protein_coding|1/3|c.-250A>T||||||,A|5_prime_UTR_premature_start_codon_gain_variant|LOW|Manes.01G104600|Manes.01G104600.v8.1|transcript|Manes.01G104600.26.v8.1|protein_coding|1/3|c.-50A>T||||||,A|5_prime_UTR_premature_start_codon_gain_variant|LOW|Manes.01G104600|Manes.01G104600.v8.1|transcript|Manes.01G104600.12.v8.1|protein_coding|1/4|c.-50A>T||||||,A|5_prime_UTR_premature_start_codon_gain_variant|LOW|Manes.01G104600|Manes.01G104600.v8.1|transcript|Manes.01G104600.27.v8.1|protein_coding|1/2|c.-425A>T||||||,A|5_prime_UTR_premature_start_codon_gain_variant|LOW|Manes.01G104600|Manes.01G104600.v8.1|transcript|Manes.01G104600.30.v8.1|protein_coding|1/4|c.-50A>T||||||,A|5_prime_UTR_variant|MODIFIER|Manes.01G104600|Manes.01G104600.v8.1|transcript|Manes.01G104600.25.v8.1|protein_coding|1/3|c.-50A>T|||||425|,A|5_prime_UTR_variant|MODIFIER|Manes.01G104600|Manes.01G104600.v8.1|transcript|Manes.01G104600.16.v8.1|protein_coding|1/3|c.-250A>T|||||692|,A|5_prime_UTR_variant|MODIFIER|Manes.01G104600|Manes.01G104600.v8.1|transcript|Manes.01G104600.26.v8.1|protein_coding|1/3|c.-50A>T|||||425|,A|5_prime_UTR_variant|MODIFIER|Manes.01G104600|Manes.01G104600.v8.1|transcript|Manes.01G104600.12.v8.1|protein_coding|1/4|c.-50A>T|||||425|,A|5_prime_UTR_variant|MODIFIER|Manes.01G104600|Manes.01G104600.v8.1|transcript|Manes.01G104600.27.v8.1|protein_coding|1/2|c.-425A>T|||||425|,A|5_prime_UTR_variant|MODIFIER|Manes.01G104600|Manes.01G104600.v8.1|transcript|Manes.01G104600.30.v8.1|protein_coding|1/4|c.-50A>T|||||425|,A|upstream_gene_variant|MODIFIER|Manes.01G104500|Manes.01G104500.v8.1|transcript|Manes.01G104500.7.v8.1|protein_coding||c.-5408A>T|||||4809|,A|upstream_gene_variant|MODIFIER|Manes.01G104700|Manes.01G104700.v8.1|transcript|Manes.01G104700.1.v8.1|protein_coding||c.-1400T>A|||||1198|,A|upstream_gene_variant|MODIFIER|Manes.01G104500|Manes.01G104500.v8.1|transcript|Manes.01G104500.10.v8.1|protein_coding||c.-5408A>T|||||4809|,A|upstream_gene_variant|MODIFIER|Manes.01G104500|Manes.01G104500.v8.1|transcript|Manes.01G104500.8.v8.1|protein_coding||c.-5324A>T|||||4809|,A|upstream_gene_variant|MODIFIER|Manes.01G104500|Manes.01G104500.v8.1|transcript|Manes.01G104500.9.v8.1|protein_coding||c.-5324A>T|||||4809|;LOF=(Manes.01G104600|Manes.01G104600.v8.1|12|0.50)	GT:DP:AD:GQ:PL:RNC	0|0	0|0	0|0	0|0	0|0	0|0	0|0	0|0	0|0	0|0	0|1	0|0	0|0	0|0	0|0	0|0	1|1	1|0	0|0	0|0	0|0	0|0	0|0	0|0	0|0	0|0	0|0	0|0	0|0	0|0	0|0	0|0	0|0	0|0	0|0	0|0	0|0	0|0	0|0	0|0	0|0	0|0	0|0	0|0	0|0	0|0	0|0	0|0	0|0	0|0	0|0	0|0	0|0	0|0	0|0	0|0	1|1	0|0	0|0	0|0	0|0	0|0	0|0	0|0	0|0	0|0	0|0	0|0	0|0	0|0	0|0	0|0	0|0	0|0	0|0	0|0	0|0	0|0	0|0	0|0	0|0	0|0	1|1	0|0	0|0	0|0	0|0	0|0	0|0	0|0	0|0	0|0	0|0	0|0	0|0	0|0	0|0	0|0	0|0	0|0	0|0	0|0	0|0	0|0	0|0	0|0	0|0	0|1	0|0	0|0	0|0	1|1	0|0	0|0	0|0	0|0	1|1	0|0	0|0	0|0	0|0	0|0	0|0	0|0	0|0	0|0	0|0	0|0	0|0	0|0	0|0	0|0	0|0	0|0	0|0	0|0	0|0	0|0	0|0	0|0	0|0	1|0	0|0	0|0	1|0	0|0	0|0	1|0	0|0	1|0	1|0	0|0	1|1	0|0	0|0	0|0	0|0	0|0	0|0	0|0	0|0	0|0	0|0	0|0	0|0	0|0	0|0	0|0	0|0	0|0	1|0	0|0	0|0	0|0	0|0	0|0	0|0	0|0	0|0	0|0	0|0	0|0	0|0	0|0	0|0	0|0	0|0	0|0	0|0	0|0	0|0	0|0	0|0	0|0	0|0	0|0	0|0	0|0	0|0	0|0	0|0	0|0	0|0	0|0	0|0	0|0	0|0	0|0	0|0	0|0	0|0	0|0	0|0	0|0	0|0	0|0	0|0	0|0	0|0	0|0	0|0	0|0	0|0	0|0	0|0	0|0	0|0	0|0	0|0	0|0	0|0	0|0	0|0	0|0	0|0	0|0	0|0	0|0	0|0	0|0	0|0	0|0	0|0	0|0	0|0	0|0	0|0	0|0	0|0	0|0	0|0	0|0	0|0	0|0	0|0	0|0	0|0	0|0	0|0	0|0	0|0	0|0	0|0	0|0	0|0	0|0	0|0	0|0	0|0	0|0	0|0	0|0	0|0	0|0	0|0	0|0	0|0	0|0	0|0	0|0	0|0	0|0	0|0	0|0	0|0	0|0	0|0	0|0	0|0	0|1	0|0	0|0	0|0	0|0	0|0	1|0	0|0	0|0	0|0	0|0	0|0	0|0	0|0	0|0	0|0	0|0	0|0	0|0	0|1	0|0	0|0	1|0	0|0	0|0	0|0	0|0	0|0	0|0	0|0	0|0	0|0	0|0	0|0	0|0	0|0	0|0	0|0	0|0	0|0	0|0	0|0	0|0	0|0	0|0	0|0	0|0	0|0	0|0	0|0	1|1	0|0	0|0	0|0	0|0	0|0	0|0	0|0	1|1	0|1	0|1	1|0	0|0	0|1	1|0	1|0	1|1	0|0	0|0	0|0	0|0	0|0	0|0	0|0	0|0	0|0	0|0	1|0	0|1	0|1	0|0	0|0	0|0	0|0	0|0	0|0	0|0	0|0	0|0	0|0	0|0	0|0	0|0	0|0	0|0	0|0	0|0	0|0	0|0	0|0	0|0	0|1	0|0	0|0	0|0	0|1	0|0	0|0	0|0	0|0	0|0	0|0	0|0	0|0	0|0	0|0	0|0	0|0	0|0	0|0	0|0	0|0	0|0	0|0	0|0	0|0	0|0	0|0	0|0	0|0	0|0
1	30463958	NC_035161.2_30463958_G_A	G	A	59	.	AF=0.065895;AQ=59;ANN=A|stop_gained|HIGH|Manes.01G105000|Manes.01G105000.v8.1|transcript|Manes.01G105000.5.v8.1|protein_coding|1/5|c.55C>T|p.Gln19*|55/1383|55/1383|19/460||,A|downstream_gene_variant|MODIFIER|Manes.01G104801|Manes.01G104801.v8.1|transcript|Manes.01G104801.1.v8.1|protein_coding||c.*4144G>A|||||3484|,A|downstream_gene_variant|MODIFIER|Manes.01G104801|Manes.01G104801.v8.1|transcript|Manes.01G104801.2.v8.1|protein_coding||c.*4144G>A|||||3484|,A|downstream_gene_variant|MODIFIER|Manes.01G104801|Manes.01G104801.v8.1|transcript|Manes.01G104801.3.v8.1|protein_coding||c.*4144G>A|||||3484|,A|downstream_gene_variant|MODIFIER|Manes.01G104801|Manes.01G104801.v8.1|transcript|Manes.01G104801.4.v8.1|protein_coding||c.*4144G>A|||||3484|,A|downstream_gene_variant|MODIFIER|Manes.01G104801|Manes.01G104801.v8.1|transcript|Manes.01G104801.5.v8.1|protein_coding||c.*4144G>A|||||3484|,A|downstream_gene_variant|MODIFIER|Manes.01G104801|Manes.01G104801.v8.1|transcript|Manes.01G104801.6.v8.1|protein_coding||c.*4144G>A|||||3484|,A|downstream_gene_variant|MODIFIER|Manes.01G104801|Manes.01G104801.v8.1|transcript|Manes.01G104801.7.v8.1|protein_coding||c.*4144G>A|||||3484|;LOF=(Manes.01G105000|Manes.01G105000.v8.1|1|1.00);NMD=(Manes.01G105000|Manes.01G105000.v8.1|1|1.00)	GT:DP:AD:GQ:PL:RNC	0|0	0|0	0|0	0|0	0|0	0|0	0|0	0|0	0|0	1|0	0|0	0|0	0|0	0|0	0|0	0|0	0|0	0|0	0|0	0|0	0|0	0|0	0|0	0|0	0|0	0|0	0|0	0|0	0|0	0|0	0|0	0|0	0|0	0|0	0|0	0|0	0|0	0|0	0|0	0|0	0|0	0|0	0|0	0|0	0|0	0|0	0|0	0|0	0|0	0|0	0|0	0|0	0|0	0|1	0|0	0|0	0|0	0|0	0|0	0|0	0|0	0|0	0|0	0|0	0|0	0|0	0|0	0|0	0|0	0|0	0|0	0|0	0|0	0|0	0|0	0|0	0|0	0|0	0|0	0|0	0|0	0|0	0|0	0|0	0|0	0|0	0|0	0|0	0|0	0|0	0|0	0|0	0|0	0|0	0|0	0|0	0|0	0|0	0|0	0|0	0|0	0|0	0|0	0|0	0|0	0|0	0|0	0|0	0|0	0|0	0|0	0|0	0|0	0|0	0|0	0|0	0|0	0|0	0|0	0|0	0|0	0|0	0|0	0|0	0|0	0|0	0|0	0|0	0|0	0|0	0|0	0|0	0|0	0|0	0|0	0|0	0|0	0|0	0|0	0|0	0|0	0|0	0|0	0|0	0|0	0|0	0|0	0|0	0|0	0|0	0|0	0|0	0|0	0|0	0|0	0|0	0|0	0|0	0|0	0|0	0|0	0|0	0|0	0|0	0|0	0|0	0|0	0|0	0|0	0|0	0|0	0|0	0|0	0|0	0|0	0|0	0|0	0|0	0|0	0|0	0|0	0|0	0|0	0|0	0|0	0|0	0|0	0|0	0|0	0|0	0|0	0|0	0|0	0|0	1|0	0|0	0|0	0|0	0|0	0|0	0|0	0|0	0|0	0|0	0|0	0|0	0|0	0|0	0|0	0|0	0|0	0|0	0|0	0|0	0|1	0|0	0|0	0|0	0|0	0|0	0|0	0|0	0|0	0|0	0|0	0|0	0|0	0|0	0|0	0|0	0|0	0|0	0|0	0|0	0|0	0|0	0|0	0|0	0|0	0|0	0|0	0|0	0|0	0|0	0|0	0|0	0|0	0|0	0|0	0|0	0|0	0|0	0|0	0|0	0|0	0|0	0|0	0|0	0|0	0|0	0|0	0|0	0|0	0|0	0|0	0|0	0|0	0|0	0|0	0|0	0|0	0|0	0|0	0|0	0|0	0|0	0|0	0|0	0|0	0|0	0|0	0|0	0|0	0|0	0|0	0|0	0|0	0|0	0|0	0|0	0|0	0|0	0|0	0|0	0|0	0|0	0|0	0|0	0|0	0|0	0|0	0|0	0|0	0|0	0|0	0|0	0|0	0|0	1|0	0|0	0|0	0|0	0|0	0|0	0|0	1|0	0|0	1|0	0|1	0|0	0|0	0|0	0|0	0|0	0|0	0|0	0|0	0|0	0|0	0|0	0|0	0|0	0|0	0|0	0|0	0|0	1|1	0|0	0|0	0|0	0|0	0|0	0|0	0|0	0|0	0|0	0|0	0|0	0|0	0|0	0|0	0|0	0|0	0|0	0|0	0|0	0|0	0|0	1|1	1|1	1|1	0|0	1|1	0|0	1|1	1|1	0|0	0|0	0|0	1|1	1|1	0|0	0|0	0|0	1|1	1|1	0|0	0|0	0|0	1|1	0|0	0|0	0|0	0|0	0|0	0|0	0|0	0|0	0|0	0|0	0|0	0|0	0|0	0|0	0|0	0|0	0|0	0|0	0|0	0|0	0|0	0|0	0|0	0|0	0|0	0|0	1|1	1|1	1|1	1|1	1|1	1|1	1|1	1|1	0|0	0|0	0|0	0|0	0|0	0|0
1	30493674	NC_035161.2_30493674_G_T	G	T	72	.	AF=0.680081;AQ=72;ANN=T|splice_donor_variant&intron_variant|HIGH|Manes.01G105100|Manes.01G105100.v8.1|transcript|Manes.01G105100.6.v8.1|protein_coding|1/4|c.-47+1G>T||||||,T|5_prime_UTR_variant|MODIFIER|Manes.01G105100|Manes.01G105100.v8.1|transcript|Manes.01G105100.1.v8.1|protein_coding|1/5|c.-1377G>T|||||1377|,T|5_prime_UTR_variant|MODIFIER|Manes.01G105100|Manes.01G105100.v8.1|transcript|Manes.01G105100.5.v8.1|protein_coding|1/5|c.-133G>T|||||2076|,T|5_prime_UTR_variant|MODIFIER|Manes.01G105100|Manes.01G105100.v8.1|transcript|Manes.01G105100.7.v8.1|protein_coding|1/5|c.-84G>T|||||84|,T|5_prime_UTR_variant|MODIFIER|Manes.01G105100|Manes.01G105100.v8.1|transcript|Manes.01G105100.8.v8.1|protein_coding|1/5|c.-827G>T|||||2076|;LOF=(Manes.01G105100|Manes.01G105100.v8.1|5|0.20)	GT:DP:AD:GQ:PL:RNC	0|0	0|0	1|0	1|1	0|0	0|0	0|0	0|1	1|0	0|0	1|0	0|1	0|0	1|0	1|1	1|1	0|0	0|1	0|1	1|1	1|1	1|1	0|1	1|1	1|1	1|0	0|1	1|1	1|0	0|0	0|0	0|0	0|1	0|0	0|0	1|0	1|1	1|1	1|1	1|1	1|0	1|0	1|1	0|1	1|1	1|1	1|0	0|0	1|0	0|1	1|0	1|1	0|1	0|0	1|1	0|1	0|0	0|1	0|1	1|0	1|0	1|1	0|1	0|1	1|1	1|1	1|1	0|1	1|0	1|1	1|0	0|1	1|1	0|1	1|0	1|1	1|1	1|0	1|1	1|1	1|0	1|1	0|0	1|0	1|1	1|1	1|1	1|1	1|1	1|1	1|1	1|1	1|0	1|1	1|1	1|1	1|0	1|0	1|0	0|1	1|1	1|1	0|0	0|1	1|0	0|1	1|0	1|0	0|1	1|1	1|1	0|0	1|1	1|1	1|0	1|1	0|0	1|0	1|1	1|1	1|1	0|1	1|0	0|1	1|1	1|1	0|1	0|1	1|0	1|1	0|0	1|1	1|0	1|0	0|0	1|0	1|1	1|1	0|1	1|1	1|0	0|1	1|1	1|1	0|1	1|1	1|1	0|1	1|1	0|1	0|1	1|1	0|0	1|1	1|1	0|1	1|1	1|1	1|1	0|1	1|1	1|1	1|0	1|1	1|1	1|1	1|1	1|1	0|1	0|1	0|0	1|0	0|1	1|1	1|1	0|1	1|0	1|1	1|1	1|1	1|1	1|1	1|1	1|0	1|1	1|0	1|1	0|1	1|0	0|0	0|0	1|0	1|1	1|0	0|1	1|0	1|1	1|1	1|1	0|1	1|0	0|1	1|1	1|0	1|1	1|1	1|0	1|1	1|1	1|0	1|1	1|1	1|1	0|1	1|0	0|0	0|0	0|1	1|1	1|1	1|1	1|1	1|1	1|0	0|0	1|1	1|1	1|1	1|1	1|0	1|1	0|1	1|1	1|1	1|1	0|1	1|1	1|0	0|1	0|1	0|1	0|0	1|0	1|1	0|0	0|0	0|1	0|0	0|0	1|1	1|0	1|0	0|1	1|0	1|0	0|0	1|1	1|0	0|1	0|1	0|1	1|0	1|1	1|1	1|1	0|1	0|1	1|1	0|0	1|1	1|0	1|1	1|1	1|0	1|0	1|1	1|1	1|1	1|0	1|1	1|1	1|0	1|1	1|1	1|1	1|1	1|0	1|1	1|0	1|0	0|1	1|1	1|0	1|1	1|1	0|1	0|1	1|1	1|0	0|1	1|1	0|0	0|0	1|1	1|1	1|1	0|1	1|1	0|0	1|0	1|0	0|1	1|1	1|1	1|0	1|0	1|0	0|1	1|0	0|1	1|1	0|1	0|1	1|0	1|1	1|1	0|0	1|1	1|1	0|1	1|1	1|1	1|0	1|1	1|1	0|1	0|0	0|0	0|0	1|1	1|1	1|1	1|1	1|1	1|1	1|1	1|0	1|1	1|1	1|1	1|1	1|1	1|1	1|1	1|1	1|1	1|1	1|1	0|0	0|0	0|0	1|0	0|0	1|1	1|0	0|0	1|1	1|1	1|1	1|0	1|0	0|0	1|1	1|1	1|0	1|0	1|1	1|1	1|1	0|1	1|1	1|1	1|1	1|0	1|1	0|0	0|1	0|1	1|1	0|1	1|0	1|0	1|1	0|1	1|0	1|0	0|1	0|1	0|1	0|0	1|1	1|1	1|1	1|0	0|1	1|0	0|0	0|0	0|0	0|0	0|0	0|0	0|0	0|0	0|1	0|1	0|1	0|0	1|1	1|0
1	30493675	NC_035161.2_30493675_T_C	T	C	57	.	AF=0.00503;AQ=57;ANN=C|splice_donor_variant&intron_variant|HIGH|Manes.01G105100|Manes.01G105100.v8.1|transcript|Manes.01G105100.6.v8.1|protein_coding|1/4|c.-47+2T>C||||||,C|5_prime_UTR_variant|MODIFIER|Manes.01G105100|Manes.01G105100.v8.1|transcript|Manes.01G105100.1.v8.1|protein_coding|1/5|c.-1376T>C|||||1376|,C|5_prime_UTR_variant|MODIFIER|Manes.01G105100|Manes.01G105100.v8.1|transcript|Manes.01G105100.5.v8.1|protein_coding|1/5|c.-132T>C|||||2075|,C|5_prime_UTR_variant|MODIFIER|Manes.01G105100|Manes.01G105100.v8.1|transcript|Manes.01G105100.7.v8.1|protein_coding|1/5|c.-83T>C|||||83|,C|5_prime_UTR_variant|MODIFIER|Manes.01G105100|Manes.01G105100.v8.1|transcript|Manes.01G105100.8.v8.1|protein_coding|1/5|c.-826T>C|||||2075|;LOF=(Manes.01G105100|Manes.01G105100.v8.1|5|0.20)	GT:DP:AD:GQ:PL:RNC	0|0	0|0	0|0	0|0	0|0	0|0	0|0	0|0	0|0	0|0	0|0	0|0	0|0	0|0	0|0	0|0	0|0	0|0	0|0	0|0	0|0	0|0	0|0	0|0	0|0	0|0	0|0	0|0	0|0	0|0	0|0	0|0	0|0	0|0	0|0	0|0	0|0	0|0	0|0	0|0	0|0	0|0	0|0	0|0	0|0	0|0	0|0	0|0	0|0	0|0	0|0	0|0	0|0	0|0	0|0	0|0	0|0	0|0	0|0	0|0	0|0	0|0	0|0	0|0	0|0	0|0	0|0	0|0	0|0	0|0	0|0	0|0	0|0	0|0	0|0	0|0	0|0	0|0	0|0	0|0	0|0	0|0	0|0	0|0	0|0	0|0	0|0	0|0	0|0	0|0	0|0	0|0	0|0	0|0	0|0	0|0	0|0	0|0	0|0	0|0	0|0	0|0	0|0	0|0	0|0	0|0	0|0	0|0	0|0	0|0	0|0	0|0	0|0	0|0	0|0	0|0	0|0	0|0	0|0	0|0	0|0	0|0	0|0	0|0	0|0	0|0	0|0	0|0	0|0	0|0	0|0	0|0	0|0	0|0	0|0	0|0	0|0	0|0	0|0	0|0	0|0	0|0	0|0	0|0	0|0	0|0	0|0	0|0	0|0	0|0	0|0	0|0	0|0	0|0	0|0	0|0	0|0	0|0	0|0	0|0	0|0	0|0	0|0	0|0	0|0	0|0	0|0	0|0	0|0	0|0	0|0	0|0	0|0	0|0	0|0	0|0	0|0	0|0	0|0	0|0	0|0	0|0	0|0	0|0	0|0	0|0	0|0	0|0	0|0	0|0	0|0	0|0	0|0	0|0	0|0	0|0	0|0	0|0	0|0	0|0	0|0	0|0	0|0	0|0	0|0	0|0	0|0	0|0	0|0	0|0	0|0	0|0	0|0	0|0	0|0	0|0	0|0	0|0	0|0	0|0	0|0	0|0	0|0	0|0	0|0	0|0	0|0	0|0	0|0	0|0	0|0	0|0	0|0	0|0	0|0	0|0	0|0	0|0	0|0	0|0	0|0	0|0	0|0	0|0	0|0	0|0	0|0	0|0	0|0	0|0	0|0	0|0	0|0	0|0	0|0	0|0	0|0	0|0	0|0	0|0	0|0	0|0	0|0	0|0	0|0	0|0	0|0	0|0	0|0	0|0	0|0	0|0	0|0	0|0	0|0	0|0	0|0	0|0	0|0	0|0	0|0	0|0	0|0	0|0	0|0	0|0	0|0	0|0	0|0	0|0	0|0	0|0	0|0	0|0	0|0	0|0	0|0	0|0	0|0	0|0	0|0	0|0	0|0	0|0	0|0	0|0	0|0	0|0	0|0	0|0	0|0	0|0	0|0	0|0	0|0	0|0	0|0	0|0	0|0	0|0	0|0	0|0	0|0	0|0	0|0	0|0	0|0	0|0	0|0	0|0	0|0	0|0	0|0	0|0	0|0	0|0	0|0	0|0	0|0	0|0	0|0	0|0	0|0	0|0	0|0	0|0	0|0	0|0	0|0	0|0	0|0	0|0	0|0	0|0	0|0	0|0	0|0	0|0	1|1	1|1	1|1	0|0	0|0	0|0	0|0	1|1	0|0	0|0	0|0	0|0	0|0	0|0	0|0	0|0	0|0	0|0	0|0	0|0	0|0	0|0	0|0	0|0	0|0	0|0	0|0	0|0	0|0	0|0	0|0	0|0	0|0	0|0	0|0	0|0	0|0	0|0	0|0	0|0	0|0	0|0	0|0	0|0	0|0	0|0	0|0	0|0	0|0	0|0	0|0	0|0	0|0	0|0	0|0	1|1	0|0	0|0	0|0	0|0	0|0	0|0
1	30495715	NC_035161.2_30495715_A_G	A	G	44	.	AF=0.006036;AQ=44;ANN=G|splice_acceptor_variant&intron_variant|HIGH|Manes.01G105100|Manes.01G105100.v8.1|transcript|Manes.01G105100.7.v8.1|protein_coding|1/4|c.4-2A>G||||||,G|missense_variant|MODERATE|Manes.01G105100|Manes.01G105100.v8.1|transcript|Manes.01G105100.1.v8.1|protein_coding|2/5|c.41A>G|p.Gln14Arg|1564/3860|41/2172|14/723||,G|5_prime_UTR_variant|MODIFIER|Manes.01G105100|Manes.01G105100.v8.1|transcript|Manes.01G105100.5.v8.1|protein_coding|2/5|c.-35A>G|||||35|,G|5_prime_UTR_variant|MODIFIER|Manes.01G105100|Manes.01G105100.v8.1|transcript|Manes.01G105100.6.v8.1|protein_coding|2/5|c.-35A>G|||||35|,G|5_prime_UTR_variant|MODIFIER|Manes.01G105100|Manes.01G105100.v8.1|transcript|Manes.01G105100.8.v8.1|protein_coding|2/5|c.-35A>G|||||35|,G|downstream_gene_variant|MODIFIER|Manes.01G105101|Manes.01G105101.v8.1|transcript|Manes.01G105101.1.v8.1|protein_coding||c.*4438T>C|||||4438|;LOF=(Manes.01G105100|Manes.01G105100.v8.1|5|0.20)	GT:DP:AD:GQ:PL:RNC	0|0	0|0	0|0	0|0	0|0	0|0	0|0	0|0	0|0	0|0	0|0	0|0	0|0	0|0	0|0	0|0	0|0	0|0	0|0	0|0	0|0	0|0	0|0	0|0	0|0	0|0	0|0	0|0	0|0	0|0	0|0	0|0	0|0	0|0	0|0	0|0	0|0	0|0	0|0	0|0	0|0	0|0	0|0	0|0	0|0	0|0	0|0	0|0	0|0	0|0	0|0	0|0	0|0	0|0	0|0	0|0	0|0	0|0	0|0	0|0	0|0	0|0	0|0	0|0	0|0	0|0	0|0	0|0	0|0	0|0	0|0	0|0	0|0	0|0	0|0	0|0	0|0	0|0	0|0	0|0	0|0	0|0	0|0	0|0	0|0	0|0	0|0	0|0	0|0	0|0	0|0	0|0	0|0	0|0	0|0	0|0	0|0	0|0	0|0	0|0	0|0	0|0	0|0	0|0	0|0	0|0	0|0	0|0	0|0	0|0	0|0	0|0	0|0	0|0	0|0	0|0	0|0	0|0	0|0	0|0	0|0	0|0	0|0	0|0	0|0	0|0	0|0	0|0	0|0	0|0	0|0	0|0	0|0	0|0	0|0	0|0	0|0	0|0	0|0	0|0	0|0	0|0	0|0	0|0	0|0	0|0	0|0	0|0	0|0	0|0	0|0	0|0	0|0	0|0	0|0	0|0	0|0	0|0	0|0	0|0	0|0	0|0	0|0	0|0	0|0	0|0	0|0	0|0	0|0	0|0	0|0	0|0	0|0	0|0	0|0	0|0	0|0	0|0	0|0	0|0	0|0	0|0	0|0	0|0	0|0	0|0	0|0	0|0	0|0	0|0	0|0	0|0	0|0	0|0	0|0	0|0	0|0	0|0	0|0	0|0	0|0	0|0	0|0	0|0	0|0	0|0	0|0	0|0	0|0	0|0	0|0	0|0	0|0	0|0	0|0	0|0	0|0	0|0	0|0	0|0	0|0	0|0	0|0	0|0	0|0	0|0	0|0	0|0	0|0	0|0	0|0	0|0	0|0	0|0	0|0	0|0	0|0	0|0	0|0	0|0	0|0	0|0	0|0	0|0	0|0	0|0	0|0	0|0	0|0	0|0	0|0	0|0	0|0	0|0	0|0	0|0	0|0	0|0	0|0	0|0	0|0	0|0	0|0	0|0	0|0	0|0	0|0	0|0	0|0	0|0	0|0	0|0	0|0	0|0	0|0	0|0	0|0	0|0	0|0	0|0	0|0	0|0	0|0	0|0	0|0	0|0	0|0	0|0	0|0	0|0	0|0	0|0	0|0	0|0	0|0	0|0	0|0	0|0	0|0	0|0	0|0	0|0	0|0	0|0	0|0	0|0	0|0	0|0	0|0	0|0	0|0	0|0	0|0	0|0	0|0	0|0	0|0	0|0	0|0	0|0	0|0	0|0	0|0	0|0	0|0	0|0	0|0	0|0	0|0	0|0	0|0	0|0	0|0	0|0	0|0	0|0	0|0	0|0	0|0	0|0	0|0	0|0	0|0	0|0	0|0	0|0	0|0	0|0	0|0	0|0	0|0	0|0	0|0	0|0	0|0	0|0	0|0	0|0	0|0	0|0	0|0	0|0	0|0	0|0	1|1	0|0	0|0	0|0	0|0	1|1	1|1	0|0	0|0	0|0	1|1	1|1	0|0	0|0	0|0	1|1	0|0	0|0	0|0	0|0	0|0	0|0	0|0	0|0	0|0	0|0	0|0	0|0	0|0	0|0	0|0	0|0	0|0	0|0	0|0	0|0	0|0	0|0	0|0	0|0	0|0	0|0	0|0	0|0	0|0	0|0	0|0	0|0	0|0	0|0	0|0	0|0	0|0	0|0	0|0	0|0
1	30553718	NC_035161.2_30553718_C_CA	C	CA	47	.	AF=0.020624;AQ=47;ANN=CA|frameshift_variant|HIGH|Manes.01G106150|Manes.01G106150.v8.1|transcript|Manes.01G106150.1.v8.1|protein_coding|2/4|c.88dupA|p.Arg30fs|89/1639|89/507|30/168||INFO_REALIGN_3_PRIME,CA|frameshift_variant|HIGH|Manes.01G106150|Manes.01G106150.v8.1|transcript|Manes.01G106150.2.v8.1|protein_coding|2/6|c.88dupA|p.Arg30fs|89/1495|89/507|30/168||INFO_REALIGN_3_PRIME,CA|upstream_gene_variant|MODIFIER|Manes.01G106100|Manes.01G106100.v8.1|transcript|Manes.01G106100.1.v8.1|protein_coding||c.-605dupT|||||605|;LOF=(Manes.01G106150|Manes.01G106150.v8.1|2|1.00)	GT:DP:AD:GQ:PL:RNC	0|0	0|0	0|0	0|0	0|0	0|0	0|0	0|0	0|0	0|0	0|0	0|0	0|0	0|0	0|0	1|0	0|0	0|0	0|0	0|0	0|0	0|0	0|0	0|0	0|0	0|0	0|0	0|0	0|0	0|0	0|0	0|0	0|0	0|0	0|0	0|0	0|0	0|0	0|0	0|1	0|0	0|0	0|0	0|0	0|0	0|0	0|0	0|0	0|0	0|0	0|0	0|0	0|0	0|0	0|0	0|0	0|0	0|0	0|0	0|0	0|0	0|0	0|0	0|0	0|0	0|0	0|0	0|0	0|0	0|0	0|0	0|0	0|0	0|0	0|0	0|0	0|0	0|0	0|0	0|0	1|0	0|0	0|0	0|0	0|0	0|0	0|0	0|1	0|0	0|0	0|0	0|0	0|0	0|0	0|0	0|0	0|0	0|0	0|0	0|0	0|0	0|0	0|0	0|0	0|0	0|0	0|0	0|0	0|0	0|0	0|0	0|0	0|0	0|0	0|0	0|0	0|0	0|0	0|0	0|0	0|0	0|0	0|0	0|0	0|0	0|0	0|0	0|0	0|0	1|0	0|0	0|0	0|0	0|0	0|0	0|0	0|0	0|0	0|0	0|0	0|0	0|0	0|0	0|0	0|0	0|0	0|0	0|0	0|0	0|0	0|0	1|0	0|0	0|1	0|1	0|0	0|0	0|0	0|0	0|0	0|0	0|0	0|0	0|0	0|0	0|0	1|0	0|0	0|0	0|0	0|0	0|0	0|0	0|0	0|0	0|0	0|0	0|0	0|0	0|0	0|0	0|0	0|0	0|0	0|0	0|0	0|0	0|0	0|0	0|0	0|0	0|0	0|0	0|0	0|0	0|0	0|0	0|0	0|0	0|0	0|0	0|1	0|0	0|0	0|0	0|0	0|0	0|0	0|0	0|0	0|0	0|0	1|0	0|0	0|0	0|0	0|0	0|0	0|1	1|0	1|0	0|0	0|0	0|0	0|0	0|1	0|0	0|0	0|0	0|0	0|0	0|0	0|0	0|0	0|0	0|0	0|0	0|0	0|0	0|0	0|0	0|0	0|0	0|1	0|0	0|0	0|0	0|0	0|0	0|1	1|0	0|0	0|0	0|0	0|0	0|0	0|0	0|0	0|0	0|0	0|0	0|0	0|0	0|0	0|0	0|1	0|0	0|0	0|1	0|1	0|0	0|0	0|0	0|0	0|0	0|0	0|0	0|0	0|0	0|0	0|0	0|0	0|0	0|0	0|0	0|0	0|0	0|0	0|0	0|0	0|0	0|0	0|0	0|0	0|0	0|0	0|0	0|0	0|0	0|0	0|0	0|0	0|0	1|0	0|1	0|0	0|0	0|0	0|0	0|0	0|0	0|0	1|0	0|1	0|0	0|0	1|0	0|0	0|0	0|0	0|0	0|0	0|0	0|0	0|0	0|0	0|0	1|0	0|0	0|0	0|0	0|0	0|0	0|0	0|0	0|0	0|0	1|1	1|1	0|0	0|0	0|0	0|0	0|0	0|0	0|0	0|0	0|0	1|0	0|0	0|0	1|1	1|0	0|0	0|0	0|1	0|0	0|0	0|0	0|0	0|0	0|0	0|0	0|0	0|0	0|0	0|0	0|0	1|0	0|0	0|0	0|0	0|0	0|0	0|0	0|0	0|0	0|0	0|0	0|0	0|0	0|0	0|0	0|0	0|0	0|0	0|0	0|0	0|0	0|0	0|0	0|0	0|0	0|0	0|0	0|0	0|0	0|0	0|0	0|0	0|1	1|0	0|0	0|0	0|0	0|0	0|0	0|0	0|0	0|0	0|0	0|0	0|0	0|0	0|0	0|0	0|0	0|0	0|1	0|0
1	30553814	NC_035161.2_30553814_C_CATACTAG	C	CATACTAG	46	.	AF=0.013078;AQ=46;ANN=CATACTAG|frameshift_variant&stop_gained|HIGH|Manes.01G106150|Manes.01G106150.v8.1|transcript|Manes.01G106150.1.v8.1|protein_coding|2/4|c.184_185insACTAGAT|p.Cys62fs|185/1639|185/507|62/168||INFO_REALIGN_3_PRIME,CATACTAG|frameshift_variant&stop_gained|HIGH|Manes.01G106150|Manes.01G106150.v8.1|transcript|Manes.01G106150.2.v8.1|protein_coding|2/6|c.184_185insACTAGAT|p.Cys62fs|185/1495|185/507|62/168||INFO_REALIGN_3_PRIME,CATACTAG|upstream_gene_variant|MODIFIER|Manes.01G106100|Manes.01G106100.v8.1|transcript|Manes.01G106100.1.v8.1|protein_coding||c.-701_-700insCTAGTAT|||||701|;LOF=(Manes.01G106150|Manes.01G106150.v8.1|2|1.00)	GT:DP:AD:GQ:PL:RNC	0|0	0|0	0|0	0|0	0|0	0|0	0|0	0|0	0|0	0|0	0|0	0|0	0|0	0|0	0|0	0|0	0|0	0|0	0|0	0|0	0|0	0|0	0|0	0|0	0|0	0|0	0|0	0|0	0|0	0|0	0|0	0|0	0|0	0|0	0|0	0|0	0|0	0|0	0|0	0|0	0|0	0|0	0|0	0|0	0|0	0|0	0|0	0|0	0|0	0|0	0|0	0|0	0|0	0|0	0|0	0|0	0|0	0|0	0|0	0|0	0|0	0|0	0|0	0|0	0|0	0|0	0|0	0|0	0|0	0|0	0|0	0|0	0|0	0|0	0|0	0|0	0|0	0|0	0|0	0|0	0|0	0|0	0|0	0|0	0|0	0|0	0|0	0|0	0|0	0|0	0|0	0|0	0|0	0|0	0|0	0|0	0|0	0|0	0|0	0|0	0|0	0|0	0|0	0|0	0|0	0|0	0|0	0|0	0|0	0|0	0|0	0|0	0|0	0|0	0|0	0|0	0|0	0|0	0|0	0|0	0|0	0|0	0|0	0|0	0|0	0|0	0|0	0|0	0|0	0|0	0|0	0|0	0|0	0|0	0|0	0|0	0|0	0|0	0|0	0|0	0|0	0|0	0|0	0|0	0|0	0|0	0|0	0|0	0|0	0|0	0|0	0|0	0|0	0|0	0|0	0|0	0|0	0|0	0|0	0|0	0|0	0|0	0|0	0|0	0|0	0|0	0|0	0|0	0|0	0|0	0|0	0|0	0|0	0|0	0|0	0|0	0|0	0|0	0|0	0|0	0|0	0|0	0|0	0|0	0|0	0|0	0|0	0|0	0|0	0|0	0|0	0|0	0|0	0|0	0|0	0|0	0|0	0|0	0|0	0|0	0|0	0|0	0|0	0|0	0|0	0|0	0|0	0|0	0|0	0|0	0|0	0|0	0|0	0|0	0|0	0|0	0|0	0|0	0|0	0|0	0|0	0|0	0|0	0|0	0|0	0|0	0|0	0|0	0|0	0|0	0|0	0|0	0|0	0|0	0|0	0|0	0|0	0|0	0|0	0|0	0|0	0|0	0|0	0|0	0|0	0|0	0|0	0|0	0|0	0|0	0|0	0|0	0|0	0|0	0|0	0|0	0|0	0|0	0|0	0|0	0|0	0|0	0|0	0|0	0|0	0|0	0|0	0|0	0|0	0|0	0|0	0|0	0|0	0|0	0|0	0|0	0|0	0|0	0|0	0|0	0|0	0|0	0|0	0|0	0|0	0|0	0|0	0|0	0|0	0|0	0|0	0|0	0|0	0|0	0|0	0|0	0|0	0|0	0|0	0|0	0|0	0|0	0|0	0|0	0|0	0|0	0|0	0|0	0|0	0|0	0|0	0|0	0|0	0|0	0|0	0|0	0|0	0|0	0|0	0|0	0|0	0|0	0|0	0|0	0|0	0|0	0|0	0|0	0|0	0|0	0|0	0|0	0|0	0|0	1|0	0|0	0|0	0|0	0|0	0|0	0|0	0|1	1|0	1|0	1|1	1|0	1|0	0|0	0|0	0|1	1|0	0|0	0|0	1|0	0|1	0|0	0|0	0|0	0|0	0|0	0|0	0|0	0|0	1|0	0|0	0|0	0|1	0|0	0|0	0|0	0|0	0|0	0|0	0|0	0|0	0|0	0|0	0|0	1|0	0|0	0|0	0|0	0|0	0|0	0|0	0|0	0|0	0|0	0|0	0|0	0|0	0|0	0|0	0|0	0|0	0|0	0|0	0|0	0|0	0|0	0|0	0|0	0|0	0|0	0|0	0|0	0|0	0|0	0|0	0|0	0|0	0|0	0|0	0|0	0|0	0|0	0|0	0|0	0|0	0|0
1	30554109	NC_035161.2_30554109_T_A	T	A	67	.	AF=0.005533;AQ=67;ANN=A|stop_gained|HIGH|Manes.01G106150|Manes.01G106150.v8.1|transcript|Manes.01G106150.1.v8.1|protein_coding|2/4|c.477T>A|p.Cys159*|477/1639|477/507|159/168||,A|stop_gained|HIGH|Manes.01G106150|Manes.01G106150.v8.1|transcript|Manes.01G106150.2.v8.1|protein_coding|2/6|c.477T>A|p.Cys159*|477/1495|477/507|159/168||,A|upstream_gene_variant|MODIFIER|Manes.01G106100|Manes.01G106100.v8.1|transcript|Manes.01G106100.1.v8.1|protein_coding||c.-995A>T|||||995|	GT:DP:AD:GQ:PL:RNC	0|0	0|0	0|0	0|0	0|0	0|0	0|0	0|0	0|0	0|0	0|0	0|0	0|0	0|0	0|0	0|0	0|0	0|0	0|0	0|0	0|0	0|0	0|0	0|0	0|0	0|0	0|0	0|0	0|0	0|0	0|0	0|0	0|0	0|0	0|0	0|0	0|0	0|0	0|0	0|0	0|0	0|0	0|0	0|0	0|0	0|0	0|0	0|0	0|0	0|0	0|0	0|0	0|0	0|0	0|0	0|0	0|0	0|0	0|0	0|0	0|0	0|0	0|0	0|0	0|0	0|0	0|0	0|0	0|0	0|0	0|0	0|0	0|0	0|0	0|0	0|0	0|0	0|0	0|0	0|0	0|0	0|0	0|0	0|0	0|0	0|0	0|0	0|0	0|0	0|0	0|0	0|0	0|0	0|0	0|0	0|0	0|0	0|0	0|0	0|0	0|0	0|0	0|0	0|0	0|0	0|0	0|0	0|0	0|0	0|0	0|0	0|0	0|0	0|0	0|0	0|0	0|0	0|0	0|0	0|0	0|0	0|0	0|0	0|0	0|0	0|0	0|0	0|0	0|0	0|0	0|0	0|0	0|0	0|0	0|0	0|0	0|0	0|0	0|0	0|0	0|0	0|0	0|0	0|0	0|0	0|0	0|0	0|0	0|0	0|0	0|0	0|0	0|0	0|0	0|0	0|0	0|0	0|0	0|0	0|0	0|0	0|0	0|0	0|0	0|0	0|0	0|0	0|0	0|0	0|0	0|0	0|0	0|0	0|0	0|0	0|0	0|0	0|0	0|0	0|0	0|0	0|0	0|0	0|0	0|0	0|0	0|0	0|0	0|0	0|0	0|0	0|0	0|0	0|0	0|0	0|0	0|0	0|0	0|0	0|0	0|0	0|0	0|0	0|0	0|0	0|0	0|0	0|0	0|0	0|0	0|0	0|0	0|0	0|0	0|0	0|0	0|0	0|0	0|0	0|0	0|0	0|0	0|0	0|0	0|0	0|0	0|0	0|0	0|0	0|0	0|0	0|0	0|0	0|0	0|0	0|0	0|0	0|0	0|0	0|0	0|0	0|0	0|0	0|0	0|0	0|0	0|0	0|0	0|0	0|0	0|0	0|0	0|0	0|0	0|0	0|0	0|0	0|0	0|0	0|0	0|0	0|0	0|0	0|0	0|0	0|0	0|0	0|0	0|0	0|0	0|0	0|0	0|0	0|0	0|0	0|0	0|0	0|0	0|0	0|0	0|0	0|0	0|0	0|0	0|0	0|0	0|0	0|0	0|0	0|0	0|0	0|0	0|0	0|0	0|0	0|0	0|0	0|0	0|0	0|0	0|0	0|0	0|0	0|0	0|0	0|0	0|0	0|0	0|0	0|0	0|0	0|0	0|0	0|0	0|0	0|0	0|0	0|0	0|0	0|0	0|0	0|0	0|0	0|0	0|0	0|0	0|0	0|0	0|0	0|0	0|0	0|0	0|0	0|0	0|0	0|0	0|0	0|0	0|0	0|0	0|0	0|0	0|0	0|0	0|0	0|0	0|0	0|0	0|0	0|0	0|0	0|0	0|0	0|0	0|0	0|0	0|0	0|0	1|1	1|1	1|1	0|0	0|0	0|0	0|0	1|1	0|0	0|0	0|0	0|0	0|0	0|0	0|0	0|0	0|0	0|0	0|0	0|0	0|0	0|0	0|0	0|0	0|0	0|0	0|0	0|0	0|0	0|0	0|0	0|0	0|0	0|0	0|0	0|0	0|0	0|0	0|0	0|0	0|0	0|0	0|0	0|0	0|0	0|0	0|0	0|0	0|1	0|0	0|0	0|0	0|0	0|0	0|0	1|1	0|0	0|0	0|0	0|0	0|0	0|0
1	30554276	NC_035161.2_30554276_G_A	G	A	63	.	AF=0.562877;AQ=63;ANN=A|splice_donor_variant&intron_variant|HIGH|Manes.01G106150|Manes.01G106150.v8.1|transcript|Manes.01G106150.2.v8.1|protein_coding|2/5|c.*136+1G>A||||||,A|3_prime_UTR_variant|MODIFIER|Manes.01G106150|Manes.01G106150.v8.1|transcript|Manes.01G106150.1.v8.1|protein_coding|2/4|c.*137G>A|||||137|,A|upstream_gene_variant|MODIFIER|Manes.01G106100|Manes.01G106100.v8.1|transcript|Manes.01G106100.1.v8.1|protein_coding||c.-1162C>T|||||1162|;LOF=(Manes.01G106150|Manes.01G106150.v8.1|2|0.50)	GT:DP:AD:GQ:PL:RNC	0|0	0|0	1|0	1|1	0|0	0|0	0|0	0|1	1|1	1|0	1|0	0|1	0|0	1|1	1|1	0|1	0|0	0|1	0|1	0|1	1|0	1|1	1|1	1|1	1|1	1|1	1|1	1|1	1|1	0|0	0|0	0|0	0|0	0|0	0|0	0|0	1|1	1|1	1|0	1|0	1|0	1|0	1|0	1|1	1|1	1|1	1|0	0|1	1|1	1|1	0|0	0|0	0|1	1|0	1|1	0|1	0|0	0|1	0|1	1|0	1|0	1|1	0|1	1|1	1|1	1|1	1|1	0|1	1|1	1|1	0|0	0|1	1|1	1|1	1|1	1|1	1|1	1|0	1|1	1|1	0|0	1|1	0|0	1|0	1|1	1|1	1|1	1|0	1|1	1|1	1|1	1|1	1|0	0|0	0|0	0|0	1|0	1|0	1|0	0|1	1|1	0|1	0|0	0|1	1|1	0|1	1|1	1|0	0|1	0|1	0|1	0|0	1|1	1|1	1|1	0|0	0|0	1|0	1|1	1|1	1|1	0|1	0|0	1|1	1|1	1|0	1|1	1|1	1|1	0|1	0|0	1|0	1|0	1|1	0|0	1|1	1|1	1|0	0|1	1|1	1|0	0|1	0|1	0|1	0|1	1|1	0|1	0|1	1|1	0|1	0|1	0|1	0|0	1|0	1|0	1|1	1|1	0|1	1|1	1|1	1|1	1|1	1|1	0|0	1|1	1|1	0|1	1|0	0|1	0|1	0|0	0|1	0|1	1|1	1|1	0|0	1|0	1|0	1|0	0|1	1|0	1|0	1|1	1|0	1|1	1|0	1|1	1|1	1|0	0|0	0|0	1|1	1|1	1|0	1|1	1|0	0|1	1|1	0|1	1|1	1|1	1|0	1|0	1|1	1|0	1|1	1|0	1|0	0|1	1|0	0|1	0|1	0|1	0|1	0|1	0|0	0|0	0|1	1|0	0|0	0|1	1|1	0|1	0|0	0|0	1|0	1|0	1|1	0|1	1|0	0|1	0|1	1|1	1|1	1|1	0|1	0|1	1|0	0|1	0|1	0|1	0|0	1|0	1|0	0|0	0|0	0|1	0|0	0|0	1|0	0|0	0|0	0|1	0|0	1|0	0|0	1|0	1|0	0|1	1|1	0|0	0|0	0|0	1|1	0|0	0|0	0|0	1|1	0|0	1|0	1|1	1|1	1|1	1|1	1|1	0|1	1|1	1|1	1|0	1|1	1|1	1|0	1|1	1|0	0|1	1|0	1|0	1|1	1|1	1|0	0|1	1|1	1|0	0|1	1|1	0|1	1|1	0|1	1|1	0|0	0|1	0|0	0|0	0|1	1|0	1|1	1|1	1|0	1|0	1|0	1|0	0|1	0|1	0|0	1|0	0|1	0|1	1|0	1|1	0|1	1|0	0|1	0|1	1|0	0|1	1|0	0|0	0|0	0|0	0|0	1|1	0|0	1|0	0|1	1|0	0|0	0|1	0|0	0|0	0|0	0|0	0|1	1|0	1|0	1|1	1|0	1|0	0|0	0|0	0|1	1|0	0|0	0|1	1|0	0|1	0|0	0|0	0|1	1|1	1|1	1|1	1|1	1|1	1|0	1|1	1|1	0|1	0|0	0|1	1|1	1|1	0|0	1|1	1|0	1|1	1|1	0|0	0|0	1|0	1|1	1|1	0|1	1|0	1|0	1|0	0|0	1|1	0|1	1|1	1|1	1|0	1|0	1|1	0|1	1|0	1|1	0|1	0|0	0|1	0|0	1|0	0|1	1|1	1|1	1|1	0|0	1|1	1|1	1|1	1|1	1|0	1|1	1|1	1|1	0|0	0|0	0|0	0|0	0|0	0|0
1	30559281	NC_035161.2_30559281_A_G	A	G	67	.	AF=0.013078;AQ=67;ANN=G|splice_acceptor_variant&intron_variant|HIGH|Manes.01G106150|Manes.01G106150.v8.1|transcript|Manes.01G106150.2.v8.1|protein_coding|4/5|c.*344-2A>G||||||,G|3_prime_UTR_variant|MODIFIER|Manes.01G106150|Manes.01G106150.v8.1|transcript|Manes.01G106150.1.v8.1|protein_coding|3/4|c.*457A>G|||||5142|,G|downstream_gene_variant|MODIFIER|Manes.01G106200|Manes.01G106200.v8.1|transcript|Manes.01G106200.1.v8.1|protein_coding||c.*555T>C|||||555|;LOF=(Manes.01G106150|Manes.01G106150.v8.1|2|0.50)	GT:DP:AD:GQ:PL:RNC	0|0	0|0	0|0	0|0	0|0	0|0	0|0	0|0	0|0	0|0	0|0	0|0	0|0	0|0	0|0	0|0	0|0	0|0	0|0	0|0	0|0	0|0	0|0	0|0	0|0	0|0	0|0	0|0	0|0	0|0	0|0	0|0	0|0	0|0	0|0	0|0	0|0	0|0	0|0	0|0	0|0	0|0	0|0	0|0	0|0	0|0	0|0	0|0	0|0	0|0	0|0	0|0	0|0	0|0	0|0	0|0	0|0	0|0	0|0	0|0	0|0	0|0	0|0	0|0	0|0	0|0	0|0	0|0	0|0	0|0	0|0	0|0	0|0	0|0	0|0	0|0	0|0	0|0	0|0	0|0	0|0	0|0	0|0	0|0	0|0	0|0	0|0	0|0	0|0	0|0	0|0	0|0	0|0	0|0	0|0	0|0	0|0	0|0	0|0	0|0	0|0	0|0	0|0	0|0	0|0	0|0	0|0	0|0	0|0	0|0	0|0	0|0	0|0	0|0	0|0	0|0	0|0	0|0	0|0	0|0	0|0	0|0	0|0	0|0	0|0	0|0	0|0	0|0	0|0	0|0	0|0	0|0	0|0	0|0	0|0	0|0	0|0	0|0	0|0	0|0	0|0	0|0	0|0	0|0	0|0	0|0	0|0	0|0	0|0	0|0	0|0	0|0	0|0	0|0	0|0	0|0	0|0	0|0	0|0	0|0	0|0	0|0	0|0	0|0	0|0	0|0	0|0	0|0	0|0	0|0	0|0	0|0	0|0	0|0	0|0	0|0	0|0	0|0	0|0	0|0	0|0	0|0	0|0	0|0	0|0	0|0	0|0	0|0	0|0	0|0	0|0	0|0	0|0	0|0	0|0	0|0	0|0	0|0	0|0	0|0	0|0	0|0	0|0	0|0	0|0	0|0	0|0	0|0	0|0	0|0	0|0	0|0	0|0	0|0	0|0	0|0	0|0	0|0	0|0	0|0	0|0	0|0	0|0	0|0	0|0	0|0	0|0	0|0	0|0	0|0	0|0	0|0	0|0	0|0	0|0	0|0	0|0	0|0	0|0	0|0	0|0	0|0	0|0	0|0	0|0	0|0	0|0	0|0	0|0	0|0	0|0	0|0	0|0	0|0	0|0	0|0	0|0	0|0	0|0	0|0	0|0	0|0	0|0	0|0	0|0	0|0	0|0	0|0	0|0	0|0	0|0	0|0	0|0	0|0	0|0	0|0	0|0	0|0	0|0	0|0	0|0	0|0	0|0	0|0	0|0	0|0	0|0	0|0	0|0	0|0	0|0	0|0	0|0	0|0	0|0	0|0	0|0	0|0	0|0	0|0	0|0	0|0	0|0	0|0	0|0	0|0	0|0	0|0	0|0	0|0	0|0	0|0	0|0	0|0	0|0	0|0	0|0	0|0	0|0	0|0	0|0	0|0	0|0	0|0	0|0	0|0	0|0	0|0	0|0	0|0	0|0	0|0	0|0	0|0	1|0	0|0	0|0	0|0	0|0	0|0	0|0	0|1	1|0	1|0	1|1	1|0	1|0	0|0	0|0	0|1	1|0	0|0	0|0	1|0	0|1	0|0	0|0	0|0	0|0	0|0	0|0	0|0	0|0	1|0	0|0	0|0	0|1	0|0	0|0	0|0	0|0	0|0	0|0	0|0	0|0	0|0	0|0	0|0	1|0	0|0	0|0	0|0	0|0	0|0	0|0	0|0	0|0	0|0	0|0	0|0	0|0	0|0	0|0	0|0	0|0	0|0	0|0	0|0	0|0	0|0	0|0	0|0	0|0	0|0	0|0	0|0	0|0	0|0	0|0	0|0	0|0	0|0	0|0	0|0	0|0	0|0	0|0	0|0	0|0	0|0
1	30587120	NC_035161.2_30587120_G_C	G	C	69	.	AF=0.208753;AQ=69;ANN=C|stop_gained|HIGH|Manes.01G106600|Manes.01G106600.v8.1|transcript|Manes.01G106600.1.v8.1|protein_coding|1/1|c.315C>G|p.Tyr105*|380/1352|315/1077|105/358||,C|downstream_gene_variant|MODIFIER|Manes.01G106500|Manes.01G106500.v8.1|transcript|Manes.01G106500.1.v8.1|protein_coding||c.*3095G>C|||||1835|,C|downstream_gene_variant|MODIFIER|Manes.01G106700|Manes.01G106700.v8.1|transcript|Manes.01G106700.1.v8.1|protein_coding||c.*445C>G|||||445|,C|downstream_gene_variant|MODIFIER|Manes.01G106500|Manes.01G106500.v8.1|transcript|Manes.01G106500.2.v8.1|protein_coding||c.*3095G>C|||||1835|,C|downstream_gene_variant|MODIFIER|Manes.01G106500|Manes.01G106500.v8.1|transcript|Manes.01G106500.3.v8.1|protein_coding||c.*3095G>C|||||1835|	GT:DP:AD:GQ:PL:RNC	0|0	0|0	0|0	0|0	0|0	0|0	0|0	0|0	0|0	0|1	0|1	0|0	0|0	0|0	0|0	0|0	1|1	1|0	0|0	1|0	0|1	0|0	0|0	0|0	0|0	0|0	0|0	0|0	0|0	0|0	0|0	0|0	0|0	0|0	0|0	0|0	0|0	0|0	0|0	0|0	0|0	0|0	0|1	0|0	0|0	0|0	0|0	0|0	0|0	0|0	0|0	0|1	0|0	1|0	0|0	0|0	1|1	0|0	0|0	0|0	0|0	0|0	0|0	0|0	0|0	0|0	0|0	0|0	0|0	0|0	1|0	0|0	0|0	0|0	0|0	0|0	0|0	0|0	0|0	0|0	0|0	0|0	1|1	0|0	0|0	0|0	0|0	0|0	0|0	0|0	0|0	0|0	0|0	0|1	0|1	0|1	0|0	0|0	0|0	0|0	0|0	0|0	0|0	0|0	0|0	0|0	0|0	0|1	0|0	1|0	1|0	1|1	0|0	0|0	0|0	1|1	1|1	1|0	0|0	0|0	1|0	0|0	0|0	0|0	0|0	0|0	0|0	0|0	0|0	0|0	0|0	0|0	0|0	0|0	0|0	0|0	0|0	0|1	0|0	0|0	0|0	1|0	1|0	1|0	1|0	0|0	1|0	1|0	0|0	1|0	1|0	0|0	1|1	0|0	0|0	0|0	0|0	1|0	0|0	0|0	0|0	0|0	0|0	1|1	0|0	0|0	0|0	0|1	0|0	0|0	1|0	0|0	0|0	0|0	0|0	0|0	0|0	0|0	0|0	0|0	0|0	0|0	1|0	0|0	0|0	0|0	0|0	0|0	0|0	0|0	0|0	0|0	0|0	0|0	0|1	0|0	1|0	0|0	1|0	0|0	0|0	0|0	0|1	0|0	0|1	0|0	0|0	0|1	1|0	0|0	1|0	1|0	0|0	0|0	1|1	0|0	0|0	0|0	0|0	1|0	0|0	0|0	1|0	0|0	0|0	0|0	0|1	0|0	0|0	0|0	1|0	0|0	0|0	0|0	0|0	0|0	1|0	0|0	0|0	0|0	0|0	0|0	0|0	0|0	0|0	0|0	0|0	0|0	0|0	0|0	0|0	1|0	0|0	1|0	0|0	0|0	0|1	0|0	0|0	0|0	0|0	0|0	1|1	0|0	0|0	0|0	0|0	0|0	0|0	0|0	0|0	0|0	0|0	0|0	0|0	1|0	0|0	0|0	0|0	0|0	0|0	0|0	0|0	0|1	1|0	0|1	0|0	0|0	0|0	0|1	0|0	0|1	0|0	0|0	0|0	1|0	0|0	1|0	0|0	0|0	0|0	0|0	0|0	0|0	0|0	0|0	0|0	0|0	1|1	0|0	0|0	1|0	0|0	1|0	0|0	1|1	0|0	1|1	0|1	0|0	0|0	0|0	0|0	0|0	1|0	0|0	0|0	0|1	1|1	0|1	0|0	1|0	0|0	1|0	1|0	1|1	1|1	0|0	0|0	0|0	1|1	1|1	1|1	1|1	1|1	1|1	0|0	0|0	0|0	0|0	0|0	0|0	0|0	0|0	0|0	0|0	1|0	0|0	1|1	1|1	1|1	0|0	1|1	1|1	1|1	1|1	0|0	0|0	0|0	1|1	1|1	0|0	0|0	0|0	1|1	1|1	1|1	1|1	1|1	1|1	0|0	1|0	0|1	0|0	0|1	0|0	0|0	0|0	0|0	0|0	0|1	0|0	0|1	0|0	0|1	0|0	0|0	0|0	0|0	0|0	0|0	0|0	0|0	0|0	0|0	1|0	1|1	1|1	1|1	1|1	1|1	1|1	1|1	1|1	1|1	1|1	1|1	1|1	0|0	1|1
1	30616036	NC_035161.2_30616036_G_T	G	T	67	.	AF=0.070423;AQ=67;ANN=T|splice_acceptor_variant&intron_variant|HIGH|Manes.01G107100|Manes.01G107100.v8.1|transcript|Manes.01G107100.14.v8.1|protein_coding|1/7|c.-16-1G>T||||||,T|splice_acceptor_variant&intron_variant|HIGH|Manes.01G107100|Manes.01G107100.v8.1|transcript|Manes.01G107100.15.v8.1|protein_coding|2/8|c.-16-1G>T||||||,T|splice_acceptor_variant&intron_variant|HIGH|Manes.01G107100|Manes.01G107100.v8.1|transcript|Manes.01G107100.16.v8.1|protein_coding|1/7|c.-16-1G>T||||||,T|splice_acceptor_variant&intron_variant|HIGH|Manes.01G107100|Manes.01G107100.v8.1|transcript|Manes.01G107100.17.v8.1|protein_coding|2/8|c.-16-1G>T||||||,T|splice_acceptor_variant&intron_variant|HIGH|Manes.01G107100|Manes.01G107100.v8.1|transcript|Manes.01G107100.19.v8.1|protein_coding|1/7|c.-16-1G>T||||||,T|splice_acceptor_variant&intron_variant|HIGH|Manes.01G107100|Manes.01G107100.v8.1|transcript|Manes.01G107100.20.v8.1|protein_coding|1/7|c.-16-1G>T||||||,T|5_prime_UTR_variant|MODIFIER|Manes.01G107100|Manes.01G107100.v8.1|transcript|Manes.01G107100.13.v8.1|protein_coding|1/7|c.-17G>T|||||17|,T|5_prime_UTR_variant|MODIFIER|Manes.01G107100|Manes.01G107100.v8.1|transcript|Manes.01G107100.18.v8.1|protein_coding|1/7|c.-17G>T|||||17|,T|downstream_gene_variant|MODIFIER|Manes.01G107000|Manes.01G107000.v8.1|transcript|Manes.01G107000.1.v8.1|protein_coding||c.*1549G>T|||||776|,T|intron_variant|MODIFIER|Manes.01G107100|Manes.01G107100.v8.1|transcript|Manes.01G107100.21.v8.1|protein_coding|2/8|c.-2-36G>T||||||,T|intron_variant|MODIFIER|Manes.01G107100|Manes.01G107100.v8.1|transcript|Manes.01G107100.22.v8.1|protein_coding|1/7|c.-2-36G>T||||||,T|intron_variant|MODIFIER|Manes.01G107100|Manes.01G107100.v8.1|transcript|Manes.01G107100.23.v8.1|protein_coding|2/8|c.-2-36G>T||||||,T|intron_variant|MODIFIER|Manes.01G107100|Manes.01G107100.v8.1|transcript|Manes.01G107100.24.v8.1|protein_coding|1/7|c.-2-36G>T||||||;LOF=(Manes.01G107100|Manes.01G107100.v8.1|12|0.50)	GT:DP:AD:GQ:PL:RNC	0|0	0|0	0|0	0|0	0|0	0|0	0|0	0|0	0|0	0|1	0|0	0|0	0|0	0|0	0|0	0|0	0|0	0|0	0|0	0|0	0|0	0|0	0|0	0|0	0|0	0|0	0|0	0|0	0|0	0|0	0|0	0|0	0|0	0|0	0|0	0|0	0|0	0|0	0|0	0|0	0|0	0|0	0|0	0|0	0|0	0|0	0|0	0|0	0|0	0|0	0|0	0|0	0|0	1|0	0|0	0|0	0|0	0|0	0|0	0|0	0|0	0|0	0|0	0|0	0|0	0|0	0|0	0|0	0|0	0|0	0|0	0|0	0|0	0|0	0|0	0|0	0|0	0|0	0|0	0|0	0|0	0|0	0|0	0|0	0|0	0|0	0|0	0|0	0|0	0|0	0|0	0|0	0|0	0|0	0|0	0|0	0|0	0|0	0|0	0|0	0|0	0|0	0|0	0|0	0|0	0|0	0|0	0|0	0|0	0|0	0|0	0|0	0|0	0|0	0|0	0|0	0|0	0|0	0|0	0|0	0|0	0|0	0|0	0|0	0|0	0|0	0|0	0|0	0|0	0|0	0|0	0|0	0|0	0|0	0|0	0|0	0|0	0|0	0|0	0|0	0|0	0|0	0|0	0|0	0|0	0|0	0|0	0|0	0|0	0|0	0|0	0|0	0|0	0|0	0|0	0|0	0|0	0|0	0|0	0|0	0|0	0|0	0|0	0|0	0|0	0|0	0|0	0|0	0|0	0|0	0|0	0|0	0|0	0|0	0|0	0|0	0|0	0|0	0|0	0|0	0|0	0|0	0|0	0|0	0|0	0|0	0|0	0|0	0|0	0|0	0|0	0|0	0|0	0|0	0|1	0|0	0|0	0|0	0|0	0|0	0|0	0|0	0|0	0|0	0|0	0|0	0|0	0|0	0|0	0|0	0|0	0|0	0|0	0|0	0|1	0|0	0|0	0|0	0|0	0|0	0|0	0|0	0|0	0|0	0|0	0|0	0|0	0|0	0|0	0|0	0|0	0|0	0|0	0|0	0|0	0|0	0|0	0|0	0|0	0|0	0|0	0|0	0|0	0|0	0|0	0|0	0|0	0|0	0|0	0|0	0|0	0|0	0|0	0|0	0|0	0|0	0|0	0|0	0|0	0|0	0|0	0|0	0|0	0|0	0|0	0|0	0|0	0|0	0|0	0|0	0|0	0|0	0|0	0|0	0|0	0|0	0|0	0|0	0|0	0|0	0|0	0|0	0|0	0|0	0|0	0|0	0|0	0|0	0|0	0|0	0|0	0|0	0|0	0|0	0|0	0|0	0|0	0|0	0|0	0|0	0|0	0|0	0|0	0|0	0|0	0|0	0|0	0|0	1|0	0|0	0|0	0|0	0|0	0|0	0|0	0|1	0|0	1|0	0|1	0|0	0|0	0|0	0|0	0|0	0|0	0|0	0|0	0|0	0|0	0|0	0|0	0|0	0|0	0|0	1|0	0|0	1|1	0|0	0|0	0|0	0|1	1|0	0|1	0|0	1|0	1|0	0|0	0|0	0|0	0|0	0|0	0|0	0|0	0|0	0|0	0|0	0|0	0|0	1|1	1|1	1|1	0|0	1|1	0|1	1|1	1|1	0|0	0|0	0|0	1|1	1|1	0|0	0|0	0|0	1|1	1|1	0|1	0|1	0|0	1|1	0|0	0|0	0|0	0|0	0|0	0|0	0|0	0|0	0|0	0|0	0|0	0|0	0|0	0|0	0|0	0|0	0|0	0|0	0|0	0|0	0|0	0|0	0|0	0|0	0|0	0|0	1|1	1|1	1|1	1|1	1|1	1|1	1|1	1|1	0|0	0|0	0|0	0|0	0|0	0|0
1	30616061	NC_035161.2_30616061_T_A;NC_035161.2_30616061_T_G	T	A,G	67	.	AF=0.031187,0.005533;AQ=67,63;ANN=A|stop_gained|HIGH|Manes.01G107100|Manes.01G107100.v8.1|transcript|Manes.01G107100.13.v8.1|protein_coding|1/7|c.9T>A|p.Cys3*|561/2894|9/1608|3/535||,A|stop_gained|HIGH|Manes.01G107100|Manes.01G107100.v8.1|transcript|Manes.01G107100.14.v8.1|protein_coding|2/8|c.9T>A|p.Cys3*|248/2581|9/1608|3/535||,A|stop_gained|HIGH|Manes.01G107100|Manes.01G107100.v8.1|transcript|Manes.01G107100.15.v8.1|protein_coding|3/9|c.9T>A|p.Cys3*|278/2611|9/1608|3/535||,A|stop_gained|HIGH|Manes.01G107100|Manes.01G107100.v8.1|transcript|Manes.01G107100.16.v8.1|protein_coding|2/8|c.9T>A|p.Cys3*|455/2788|9/1608|3/535||,A|stop_gained|HIGH|Manes.01G107100|Manes.01G107100.v8.1|transcript|Manes.01G107100.17.v8.1|protein_coding|3/9|c.9T>A|p.Cys3*|278/2608|9/1605|3/534||,A|stop_gained|HIGH|Manes.01G107100|Manes.01G107100.v8.1|transcript|Manes.01G107100.18.v8.1|protein_coding|1/7|c.9T>A|p.Cys3*|561/2891|9/1605|3/534||,A|stop_gained|HIGH|Manes.01G107100|Manes.01G107100.v8.1|transcript|Manes.01G107100.19.v8.1|protein_coding|2/8|c.9T>A|p.Cys3*|248/2578|9/1605|3/534||,A|stop_gained|HIGH|Manes.01G107100|Manes.01G107100.v8.1|transcript|Manes.01G107100.20.v8.1|protein_coding|2/8|c.9T>A|p.Cys3*|455/2785|9/1605|3/534||,G|missense_variant|MODERATE|Manes.01G107100|Manes.01G107100.v8.1|transcript|Manes.01G107100.13.v8.1|protein_coding|1/7|c.9T>G|p.Cys3Trp|561/2894|9/1608|3/535||,G|missense_variant|MODERATE|Manes.01G107100|Manes.01G107100.v8.1|transcript|Manes.01G107100.14.v8.1|protein_coding|2/8|c.9T>G|p.Cys3Trp|248/2581|9/1608|3/535||,G|missense_variant|MODERATE|Manes.01G107100|Manes.01G107100.v8.1|transcript|Manes.01G107100.15.v8.1|protein_coding|3/9|c.9T>G|p.Cys3Trp|278/2611|9/1608|3/535||,G|missense_variant|MODERATE|Manes.01G107100|Manes.01G107100.v8.1|transcript|Manes.01G107100.16.v8.1|protein_coding|2/8|c.9T>G|p.Cys3Trp|455/2788|9/1608|3/535||,G|missense_variant|MODERATE|Manes.01G107100|Manes.01G107100.v8.1|transcript|Manes.01G107100.17.v8.1|protein_coding|3/9|c.9T>G|p.Cys3Trp|278/2608|9/1605|3/534||,G|missense_variant|MODERATE|Manes.01G107100|Manes.01G107100.v8.1|transcript|Manes.01G107100.18.v8.1|protein_coding|1/7|c.9T>G|p.Cys3Trp|561/2891|9/1605|3/534||,G|missense_variant|MODERATE|Manes.01G107100|Manes.01G107100.v8.1|transcript|Manes.01G107100.19.v8.1|protein_coding|2/8|c.9T>G|p.Cys3Trp|248/2578|9/1605|3/534||,G|missense_variant|MODERATE|Manes.01G107100|Manes.01G107100.v8.1|transcript|Manes.01G107100.20.v8.1|protein_coding|2/8|c.9T>G|p.Cys3Trp|455/2785|9/1605|3/534||,A|downstream_gene_variant|MODIFIER|Manes.01G107000|Manes.01G107000.v8.1|transcript|Manes.01G107000.1.v8.1|protein_coding||c.*1574T>A|||||801|,G|downstream_gene_variant|MODIFIER|Manes.01G107000|Manes.01G107000.v8.1|transcript|Manes.01G107000.1.v8.1|protein_coding||c.*1574T>G|||||801|,A|intron_variant|MODIFIER|Manes.01G107100|Manes.01G107100.v8.1|transcript|Manes.01G107100.21.v8.1|protein_coding|2/8|c.-2-11T>A||||||,G|intron_variant|MODIFIER|Manes.01G107100|Manes.01G107100.v8.1|transcript|Manes.01G107100.21.v8.1|protein_coding|2/8|c.-2-11T>G||||||,A|intron_variant|MODIFIER|Manes.01G107100|Manes.01G107100.v8.1|transcript|Manes.01G107100.22.v8.1|protein_coding|1/7|c.-2-11T>A||||||,G|intron_variant|MODIFIER|Manes.01G107100|Manes.01G107100.v8.1|transcript|Manes.01G107100.22.v8.1|protein_coding|1/7|c.-2-11T>G||||||,A|intron_variant|MODIFIER|Manes.01G107100|Manes.01G107100.v8.1|transcript|Manes.01G107100.23.v8.1|protein_coding|2/8|c.-2-11T>A||||||,G|intron_variant|MODIFIER|Manes.01G107100|Manes.01G107100.v8.1|transcript|Manes.01G107100.23.v8.1|protein_coding|2/8|c.-2-11T>G||||||,A|intron_variant|MODIFIER|Manes.01G107100|Manes.01G107100.v8.1|transcript|Manes.01G107100.24.v8.1|protein_coding|1/7|c.-2-11T>A||||||,G|intron_variant|MODIFIER|Manes.01G107100|Manes.01G107100.v8.1|transcript|Manes.01G107100.24.v8.1|protein_coding|1/7|c.-2-11T>G||||||;LOF=(Manes.01G107100|Manes.01G107100.v8.1|12|0.67);NMD=(Manes.01G107100|Manes.01G107100.v8.1|12|0.67)	GT:DP:AD:GQ:PL:RNC	0|0	0|0	0|0	0|0	0|0	0|0	0|0	0|0	0|0	0|0	0|0	0|0	0|0	0|0	0|0	0|0	0|0	0|0	0|0	0|0	0|0	0|0	0|0	0|0	0|0	0|0	0|0	0|0	0|0	0|0	0|0	0|0	0|1	0|0	0|0	1|0	0|0	0|0	0|1	0|0	0|0	0|0	0|0	0|0	0|0	0|0	0|0	0|0	0|0	0|0	0|0	1|0	0|0	0|0	0|0	0|0	0|0	0|0	0|0	0|0	0|0	0|0	0|0	0|0	0|0	0|0	0|0	0|0	0|0	0|0	0|0	0|0	0|0	0|0	0|0	0|0	0|0	0|0	0|0	0|0	0|0	0|0	0|0	0|0	0|0	0|0	0|0	0|0	0|0	0|0	0|0	0|0	0|0	1|0	1|0	1|0	0|0	0|0	0|0	0|0	0|0	0|0	0|0	0|0	0|0	0|0	0|0	0|0	0|0	0|0	0|0	0|0	0|0	0|0	0|0	0|0	0|0	0|0	0|0	0|0	0|0	0|0	0|0	0|0	0|0	0|0	0|0	0|0	0|0	0|0	0|0	0|0	0|0	0|0	0|0	0|0	0|0	0|0	0|0	0|0	0|0	0|0	0|0	0|0	0|0	0|0	0|0	0|0	0|0	0|0	0|0	0|0	0|0	0|0	0|0	0|0	0|0	0|0	0|0	0|0	0|0	0|0	0|0	0|0	0|0	0|0	0|0	0|0	0|0	0|0	0|0	0|0	0|0	0|0	0|0	0|0	0|0	0|1	0|1	1|0	0|1	0|1	0|0	0|0	0|0	0|0	0|0	0|0	0|0	0|0	0|0	0|0	0|0	0|0	0|0	0|0	0|0	0|0	0|0	0|0	0|0	0|0	0|0	0|0	0|0	0|0	0|0	0|0	0|0	0|0	0|0	0|0	0|0	0|0	0|0	0|0	0|0	0|0	0|0	0|0	0|0	0|0	0|0	0|0	0|0	0|0	0|0	0|0	1|0	0|0	0|0	0|0	0|0	0|0	0|0	0|0	0|0	0|0	0|0	0|0	0|0	0|0	0|0	0|0	0|0	0|0	0|1	0|0	0|0	0|0	0|0	0|0	0|0	0|0	0|0	0|0	0|0	0|0	0|0	0|0	0|0	0|0	0|0	0|0	0|0	0|0	0|0	0|0	0|0	0|0	0|0	0|0	0|0	0|0	0|0	0|0	0|0	0|0	0|0	0|0	0|0	0|0	0|0	0|0	0|0	0|0	0|0	0|0	0|0	0|0	0|0	0|0	0|0	0|0	0|0	0|0	0|0	0|0	0|0	0|0	1|0	0|0	0|0	0|0	0|0	0|0	0|0	0|0	0|0	0|0	0|0	0|0	0|0	0|0	0|0	0|0	0|0	0|0	0|0	0|0	1|0	0|0	0|0	0|0	0|0	0|1	0|0	0|0	0|0	0|0	0|0	0|1	0|0	0|0	0|0	0|0	0|0	0|0	0|0	0|0	1|0	0|1	0|1	1|1	0|0	0|1	0|0	0|0	0|0	0|0	0|0	0|0	0|0	0|0	0|0	0|0	1|0	1|0	2|2	2|2	2|2	0|0	0|0	1|0	0|0	2|2	0|0	0|0	0|0	0|0	0|0	0|0	0|0	0|0	0|0	0|0	1|0	1|0	1|1	0|0	0|0	0|0	0|0	0|0	0|0	0|0	0|0	0|0	0|0	0|0	0|0	0|0	0|0	0|0	0|0	0|0	0|0	0|0	0|0	0|0	0|0	0|0	0|0	0|0	0|0	0|0	0|2	0|0	0|0	0|0	0|0	0|0	0|0	2|2	0|0	0|0	0|0	0|0	0|0	0|0
1	30619340	NC_035161.2_30619340_C_T	C	T	66	.	AF=0.007042;AQ=66;ANN=T|stop_gained|HIGH|Manes.01G107100|Manes.01G107100.v8.1|transcript|Manes.01G107100.13.v8.1|protein_coding|5/7|c.979C>T|p.Gln327*|1531/2894|979/1608|327/535||,T|stop_gained|HIGH|Manes.01G107100|Manes.01G107100.v8.1|transcript|Manes.01G107100.14.v8.1|protein_coding|6/8|c.979C>T|p.Gln327*|1218/2581|979/1608|327/535||,T|stop_gained|HIGH|Manes.01G107100|Manes.01G107100.v8.1|transcript|Manes.01G107100.15.v8.1|protein_coding|7/9|c.979C>T|p.Gln327*|1248/2611|979/1608|327/535||,T|stop_gained|HIGH|Manes.01G107100|Manes.01G107100.v8.1|transcript|Manes.01G107100.16.v8.1|protein_coding|6/8|c.979C>T|p.Gln327*|1425/2788|979/1608|327/535||,T|stop_gained|HIGH|Manes.01G107100|Manes.01G107100.v8.1|transcript|Manes.01G107100.17.v8.1|protein_coding|7/9|c.979C>T|p.Gln327*|1248/2608|979/1605|327/534||,T|stop_gained|HIGH|Manes.01G107100|Manes.01G107100.v8.1|transcript|Manes.01G107100.18.v8.1|protein_coding|5/7|c.979C>T|p.Gln327*|1531/2891|979/1605|327/534||,T|stop_gained|HIGH|Manes.01G107100|Manes.01G107100.v8.1|transcript|Manes.01G107100.19.v8.1|protein_coding|6/8|c.979C>T|p.Gln327*|1218/2578|979/1605|327/534||,T|stop_gained|HIGH|Manes.01G107100|Manes.01G107100.v8.1|transcript|Manes.01G107100.20.v8.1|protein_coding|6/8|c.979C>T|p.Gln327*|1425/2785|979/1605|327/534||,T|stop_gained|HIGH|Manes.01G107100|Manes.01G107100.v8.1|transcript|Manes.01G107100.21.v8.1|protein_coding|7/9|c.958C>T|p.Gln320*|1213/2576|958/1587|320/528||,T|stop_gained|HIGH|Manes.01G107100|Manes.01G107100.v8.1|transcript|Manes.01G107100.22.v8.1|protein_coding|6/8|c.958C>T|p.Gln320*|1390/2753|958/1587|320/528||,T|stop_gained|HIGH|Manes.01G107100|Manes.01G107100.v8.1|transcript|Manes.01G107100.23.v8.1|protein_coding|7/9|c.958C>T|p.Gln320*|1213/2573|958/1584|320/527||,T|stop_gained|HIGH|Manes.01G107100|Manes.01G107100.v8.1|transcript|Manes.01G107100.24.v8.1|protein_coding|6/8|c.958C>T|p.Gln320*|1390/2750|958/1584|320/527||,T|downstream_gene_variant|MODIFIER|Manes.01G107000|Manes.01G107000.v8.1|transcript|Manes.01G107000.1.v8.1|protein_coding||c.*4853C>T|||||4080|;LOF=(Manes.01G107100|Manes.01G107100.v8.1|12|1.00);NMD=(Manes.01G107100|Manes.01G107100.v8.1|12|1.00)	GT:DP:AD:GQ:PL:RNC	0|0	0|0	0|0	0|0	0|0	0|0	0|0	0|0	0|0	0|0	0|0	0|0	0|0	0|0	0|0	0|0	0|0	0|0	0|0	0|0	0|0	0|0	0|0	0|0	0|0	0|0	0|0	0|0	0|0	0|0	0|0	0|0	0|0	0|0	0|0	0|0	0|0	0|0	0|0	0|0	0|0	0|0	0|0	0|0	0|0	0|0	0|0	0|0	0|0	0|0	0|0	0|0	0|0	0|0	0|0	0|0	0|0	0|0	0|0	0|0	0|0	0|0	0|0	0|0	0|0	0|0	0|0	0|0	0|0	0|0	0|0	0|0	0|0	0|0	0|0	0|0	0|0	0|0	0|0	0|0	0|0	0|0	0|0	0|0	0|0	0|0	0|0	0|0	0|0	0|0	0|0	0|0	0|0	0|0	0|0	0|0	0|0	0|0	0|0	0|0	0|0	0|0	0|0	0|0	0|0	0|0	0|0	0|0	0|0	0|0	0|0	0|0	0|0	0|0	0|0	0|0	0|0	0|0	0|0	0|0	0|0	0|0	0|0	0|0	0|0	0|0	0|0	0|0	0|0	0|0	0|0	0|0	0|0	0|0	0|0	0|0	0|0	0|0	0|0	0|0	0|0	0|0	0|0	0|0	0|0	0|0	0|0	0|0	0|0	0|0	0|0	0|0	0|0	0|0	0|0	0|0	0|0	0|0	0|0	0|0	0|0	0|0	0|0	0|0	0|0	0|0	0|0	0|0	0|0	0|0	0|0	0|0	0|0	0|0	0|0	0|0	0|0	0|0	0|0	0|0	0|0	0|0	0|0	0|0	0|0	0|0	0|0	0|0	0|0	0|0	0|0	0|0	0|0	0|0	0|0	0|0	0|0	0|0	0|0	0|0	0|0	0|0	0|0	0|0	0|0	0|0	0|0	0|0	0|0	0|0	0|0	0|0	0|0	0|0	0|0	0|0	0|0	0|0	0|0	0|0	0|0	0|0	0|0	0|0	0|0	0|0	0|0	0|0	0|0	0|0	0|0	0|0	0|0	0|0	0|0	0|0	0|0	0|0	0|0	0|0	0|0	0|0	0|0	0|0	0|0	0|0	0|0	0|0	0|0	0|0	0|0	0|0	0|0	0|0	0|0	0|0	0|0	0|0	0|0	0|0	0|0	0|0	0|0	0|0	0|0	0|0	0|0	0|0	0|0	0|0	0|0	0|0	0|0	0|0	0|0	0|0	0|0	0|0	0|0	0|0	0|0	0|0	0|0	0|0	0|0	0|0	0|0	0|0	0|0	0|0	0|0	0|0	0|0	0|0	0|0	0|0	0|0	0|0	0|0	0|0	0|0	0|0	0|0	0|0	0|0	0|0	0|0	0|0	0|0	0|0	0|0	0|0	0|0	0|0	0|0	0|0	0|0	0|0	0|0	0|0	0|0	0|0	0|0	0|0	0|0	0|0	0|0	0|0	0|0	0|0	0|0	0|0	0|0	0|0	0|0	0|0	0|1	0|0	0|0	0|0	0|0	0|0	0|0	0|0	0|0	0|0	0|0	0|0	0|0	0|0	0|0	0|0	0|0	0|0	0|0	0|0	0|0	0|0	0|0	0|0	0|0	0|0	1|1	0|0	0|0	0|0	0|0	0|0	0|0	0|0	0|0	0|0	0|0	0|0	0|0	0|0	0|0	0|0	0|0	0|0	0|0	0|0	0|0	0|0	0|0	0|0	0|0	0|0	0|0	0|0	0|0	0|0	0|0	0|0	0|0	0|0	0|0	0|0	0|0	0|0	0|0	0|0	0|0	0|0	0|0	0|0	0|0	1|1	1|1	1|1	1|0	0|0	0|0	0|0	0|0	0|0	0|0	0|0	0|0	0|0
1	30621069	NC_035161.2_30621069_G_T	G	T	64	.	AF=0.006036;AQ=64;ANN=T|splice_acceptor_variant&intron_variant|HIGH|Manes.01G107100|Manes.01G107100.v8.1|transcript|Manes.01G107100.17.v8.1|protein_coding|8/8|c.1429-1G>T||||||,T|splice_acceptor_variant&intron_variant|HIGH|Manes.01G107100|Manes.01G107100.v8.1|transcript|Manes.01G107100.18.v8.1|protein_coding|6/6|c.1429-1G>T||||||,T|splice_acceptor_variant&intron_variant|HIGH|Manes.01G107100|Manes.01G107100.v8.1|transcript|Manes.01G107100.19.v8.1|protein_coding|7/7|c.1429-1G>T||||||,T|splice_acceptor_variant&intron_variant|HIGH|Manes.01G107100|Manes.01G107100.v8.1|transcript|Manes.01G107100.20.v8.1|protein_coding|7/7|c.1429-1G>T||||||,T|splice_acceptor_variant&intron_variant|HIGH|Manes.01G107100|Manes.01G107100.v8.1|transcript|Manes.01G107100.23.v8.1|protein_coding|8/8|c.1408-1G>T||||||,T|splice_acceptor_variant&intron_variant|HIGH|Manes.01G107100|Manes.01G107100.v8.1|transcript|Manes.01G107100.24.v8.1|protein_coding|7/7|c.1408-1G>T||||||,T|missense_variant&splice_region_variant|MODERATE|Manes.01G107100|Manes.01G107100.v8.1|transcript|Manes.01G107100.13.v8.1|protein_coding|7/7|c.1431G>T|p.Gln477His|1983/2894|1431/1608|477/535||,T|missense_variant&splice_region_variant|MODERATE|Manes.01G107100|Manes.01G107100.v8.1|transcript|Manes.01G107100.14.v8.1|protein_coding|8/8|c.1431G>T|p.Gln477His|1670/2581|1431/1608|477/535||,T|missense_variant&splice_region_variant|MODERATE|Manes.01G107100|Manes.01G107100.v8.1|transcript|Manes.01G107100.15.v8.1|protein_coding|9/9|c.1431G>T|p.Gln477His|1700/2611|1431/1608|477/535||,T|missense_variant&splice_region_variant|MODERATE|Manes.01G107100|Manes.01G107100.v8.1|transcript|Manes.01G107100.16.v8.1|protein_coding|8/8|c.1431G>T|p.Gln477His|1877/2788|1431/1608|477/535||,T|missense_variant&splice_region_variant|MODERATE|Manes.01G107100|Manes.01G107100.v8.1|transcript|Manes.01G107100.21.v8.1|protein_coding|9/9|c.1410G>T|p.Gln470His|1665/2576|1410/1587|470/528||,T|missense_variant&splice_region_variant|MODERATE|Manes.01G107100|Manes.01G107100.v8.1|transcript|Manes.01G107100.22.v8.1|protein_coding|8/8|c.1410G>T|p.Gln470His|1842/2753|1410/1587|470/528||,T|downstream_gene_variant|MODIFIER|Manes.01G107200|Manes.01G107200.v8.1|transcript|Manes.01G107200.1.v8.1|protein_coding||c.*3982C>A|||||3796|;LOF=(Manes.01G107100|Manes.01G107100.v8.1|12|0.50)	GT:DP:AD:GQ:PL:RNC	0|0	0|0	0|0	0|0	0|0	0|0	0|0	0|0	0|0	0|0	0|0	0|0	0|0	0|0	0|0	0|0	0|0	0|0	0|0	0|0	0|0	0|0	0|0	0|0	0|0	0|0	0|0	0|0	0|0	0|0	0|0	0|0	0|0	0|0	0|0	0|0	0|0	0|0	0|0	0|0	0|0	0|0	0|0	0|0	0|0	0|0	0|0	0|0	0|0	0|0	0|0	0|0	0|0	0|0	0|0	0|0	0|0	0|0	0|0	0|0	0|0	0|0	0|0	0|0	0|0	0|0	0|0	0|0	0|0	0|0	0|0	0|0	0|0	0|0	0|0	0|0	0|0	0|0	0|0	0|0	0|0	0|0	0|0	0|0	0|0	0|0	0|0	0|0	0|0	0|0	0|0	0|0	0|0	0|0	0|0	0|0	0|0	0|0	0|0	0|0	0|0	0|0	0|0	0|0	0|0	0|0	0|0	0|0	0|0	0|0	0|0	0|0	0|0	0|0	0|0	0|0	0|0	0|0	0|0	0|0	0|0	0|0	0|0	0|0	0|0	0|0	0|0	0|0	0|0	0|0	0|0	0|0	0|0	0|0	0|0	0|0	0|0	0|0	0|0	0|0	0|0	0|0	0|0	0|0	0|0	0|0	0|0	0|0	0|0	0|0	0|0	0|0	0|0	0|0	0|0	0|0	0|0	0|0	0|0	0|0	0|0	0|0	0|0	0|0	0|0	0|0	0|0	0|0	0|0	0|0	0|0	0|0	0|0	0|0	0|0	0|0	0|0	0|0	0|0	0|0	0|0	0|0	0|0	0|0	0|0	0|0	0|0	0|0	0|0	0|0	0|0	0|0	0|0	0|0	0|0	0|0	0|0	0|0	0|0	0|0	0|0	0|0	0|0	0|0	0|0	0|0	0|0	0|0	0|0	0|0	0|0	0|0	0|0	0|0	0|0	0|0	0|0	0|0	0|0	0|0	0|0	0|0	0|0	0|0	0|0	0|0	0|0	0|0	0|0	0|0	0|0	0|0	0|0	0|0	0|0	0|0	0|0	0|0	0|0	0|0	0|0	0|0	0|0	0|0	0|0	0|0	0|0	0|0	0|0	0|0	0|0	0|0	0|0	0|0	0|0	0|0	0|0	0|0	0|0	0|0	0|0	0|0	0|0	0|0	0|0	0|0	0|0	0|0	0|0	0|0	0|0	0|0	0|0	0|0	0|0	0|0	0|0	0|0	0|0	0|0	0|0	0|0	0|0	0|0	0|0	0|0	0|0	0|0	0|0	0|0	0|0	0|0	0|0	0|0	0|0	0|0	0|0	0|0	0|0	0|0	0|0	0|0	0|0	0|0	0|0	0|0	0|0	0|0	0|0	0|0	0|0	0|0	0|0	0|0	0|0	0|0	0|0	0|0	0|0	0|0	0|0	0|0	0|0	0|0	0|0	0|0	0|0	0|0	0|0	0|0	0|0	0|0	0|0	0|0	0|0	0|0	0|0	0|0	0|0	0|0	0|0	0|0	0|0	0|0	0|0	0|0	0|0	0|0	0|0	0|0	0|0	0|0	0|0	0|0	0|0	0|0	0|0	0|0	0|0	0|0	0|0	0|0	0|0	0|0	1|1	0|0	0|0	0|0	0|0	1|1	1|1	0|0	0|0	0|0	1|1	1|1	0|0	0|0	0|0	1|1	0|0	0|0	0|0	0|0	0|0	0|0	0|0	0|0	0|0	0|0	0|0	0|0	0|0	0|0	0|0	0|0	0|0	0|0	0|0	0|0	0|0	0|0	0|0	0|0	0|0	0|0	0|0	0|0	0|0	0|0	0|0	0|0	0|0	0|0	0|0	0|0	0|0	0|0	0|0	0|0
1	30682324	NC_035161.2_30682324_T_A	T	A	44	.	AF=0.0166;AQ=44;ANN=A|stop_gained|HIGH|Manes.01G107600|Manes.01G107600.v8.1|transcript|Manes.01G107600.2.v8.1|protein_coding|7/9|c.1216A>T|p.Lys406*|1375/4579|1216/3495|406/1164||,A|downstream_gene_variant|MODIFIER|Manes.01G107500|Manes.01G107500.v8.1|transcript|Manes.01G107500.21.v8.1|protein_coding||c.*5550T>A|||||4720|,A|downstream_gene_variant|MODIFIER|Manes.01G107500|Manes.01G107500.v8.1|transcript|Manes.01G107500.26.v8.1|protein_coding||c.*5550T>A|||||4720|,A|downstream_gene_variant|MODIFIER|Manes.01G107500|Manes.01G107500.v8.1|transcript|Manes.01G107500.20.v8.1|protein_coding||c.*5550T>A|||||4678|,A|downstream_gene_variant|MODIFIER|Manes.01G107500|Manes.01G107500.v8.1|transcript|Manes.01G107500.24.v8.1|protein_coding||c.*5550T>A|||||4678|,A|downstream_gene_variant|MODIFIER|Manes.01G107500|Manes.01G107500.v8.1|transcript|Manes.01G107500.25.v8.1|protein_coding||c.*5550T>A|||||4719|,A|downstream_gene_variant|MODIFIER|Manes.01G107500|Manes.01G107500.v8.1|transcript|Manes.01G107500.8.v8.1|protein_coding||c.*5550T>A|||||4719|,A|downstream_gene_variant|MODIFIER|Manes.01G107500|Manes.01G107500.v8.1|transcript|Manes.01G107500.27.v8.1|protein_coding||c.*5550T>A|||||4783|;LOF=(Manes.01G107600|Manes.01G107600.v8.1|1|1.00);NMD=(Manes.01G107600|Manes.01G107600.v8.1|1|1.00)	GT:DP:AD:GQ:PL:RNC	0|0	0|0	0|0	0|0	0|0	0|0	0|0	0|0	0|0	0|0	0|0	0|0	0|0	0|0	0|0	1|0	0|0	0|0	0|0	0|0	0|0	0|0	0|0	0|0	0|0	0|0	0|0	0|0	0|0	0|0	0|0	0|0	0|0	0|0	0|0	0|0	0|0	0|0	0|0	0|1	0|0	0|0	0|0	0|0	0|0	0|0	0|0	0|0	0|0	0|0	1|0	0|0	0|0	0|0	0|0	0|0	0|0	0|0	0|0	0|0	0|0	0|0	0|0	0|0	0|0	0|0	0|0	0|0	0|0	0|0	0|0	0|0	0|0	0|0	0|0	0|0	0|0	0|0	0|0	0|0	1|0	0|0	0|0	0|0	0|0	0|0	0|0	0|1	0|0	0|0	0|0	0|0	0|0	0|0	0|0	0|0	0|0	0|0	0|0	0|0	0|0	0|0	0|0	0|0	0|0	0|0	0|0	0|0	0|0	0|0	0|0	0|0	0|0	0|0	0|0	0|0	0|0	0|0	0|0	0|0	0|0	0|0	0|0	0|0	0|0	0|0	0|0	0|0	0|0	1|0	0|0	0|0	0|0	0|0	0|0	0|0	0|0	0|0	0|0	0|0	0|0	0|0	0|0	0|0	0|0	0|0	0|0	0|0	0|0	0|0	0|0	1|0	0|0	0|1	0|1	0|0	0|0	0|0	0|0	0|0	0|0	0|0	0|0	0|0	0|0	0|0	1|0	0|0	0|0	0|0	0|0	0|0	0|0	0|0	0|0	0|1	0|0	0|0	0|0	0|0	0|0	0|0	0|0	0|0	0|0	0|0	0|0	0|0	0|0	0|0	0|0	0|0	0|0	0|0	0|0	0|0	0|0	0|0	0|0	0|0	0|0	0|1	0|0	0|0	0|0	0|0	0|0	0|0	0|0	0|0	0|0	0|0	1|0	0|0	0|0	0|0	0|0	0|0	0|1	0|1	1|0	0|0	0|0	0|0	0|0	0|1	0|0	0|0	0|0	0|0	0|0	0|0	0|0	0|0	0|0	0|0	0|0	0|0	0|0	0|0	0|0	0|0	0|0	1|0	0|0	0|0	0|0	0|0	0|0	0|1	0|1	0|0	0|0	0|0	0|0	0|0	0|1	0|0	0|0	0|0	0|0	0|0	0|0	0|0	0|0	0|0	0|0	0|0	0|1	0|1	0|0	0|0	0|0	0|0	0|0	0|0	0|0	0|0	0|0	0|0	0|0	0|0	0|0	0|0	0|0	0|0	0|0	0|0	0|0	0|0	0|0	0|0	0|0	0|0	0|0	0|0	0|0	0|0	0|0	0|1	0|0	0|0	0|0	1|0	0|1	0|0	0|0	0|0	0|0	0|0	0|0	0|0	1|0	1|0	0|0	0|0	0|0	0|0	0|0	0|0	0|0	0|0	0|0	0|0	0|0	0|0	0|0	0|0	0|0	0|0	0|0	0|0	0|0	0|0	0|0	0|0	0|0	0|0	0|0	0|0	0|0	0|0	0|0	0|0	0|0	0|0	0|0	0|0	0|0	0|0	0|0	0|0	0|0	0|0	0|0	0|0	0|0	0|0	0|0	0|0	0|0	0|0	0|0	0|0	0|0	0|0	0|0	0|0	0|0	0|0	0|0	0|0	0|0	0|0	0|0	0|0	0|0	0|0	0|0	0|0	0|0	0|0	0|0	0|0	0|0	0|0	0|0	0|0	0|0	0|0	0|0	0|0	0|0	0|0	0|0	0|0	0|0	0|1	0|0	0|0	0|1	1|0	0|0	0|0	0|0	0|0	0|0	0|0	0|0	0|0	0|0	0|0	0|0	0|0	0|0	0|0	0|0	0|0	0|0	0|0
1	30730331	NC_035161.2_30730331_C_A	C	A	62	.	AF=0.004527;AQ=62;ANN=A|stop_gained|HIGH|Manes.01G108300|Manes.01G108300.v8.1|transcript|Manes.01G108300.2.v8.1|protein_coding|4/4|c.783C>A|p.Tyr261*|903/3967|783/795|261/264||,A|downstream_gene_variant|MODIFIER|Manes.01G108100|Manes.01G108100.v8.1|transcript|Manes.01G108100.5.v8.1|protein_coding||c.*6187C>A|||||3601|,A|downstream_gene_variant|MODIFIER|Manes.01G108500|Manes.01G108500.v8.1|transcript|Manes.01G108500.2.v8.1|protein_coding||c.*5375G>T|||||4861|,A|downstream_gene_variant|MODIFIER|Manes.01G108100|Manes.01G108100.v8.1|transcript|Manes.01G108100.10.v8.1|protein_coding||c.*5346C>A|||||4690|,A|downstream_gene_variant|MODIFIER|Manes.01G108100|Manes.01G108100.v8.1|transcript|Manes.01G108100.11.v8.1|protein_coding||c.*5336C>A|||||4690|,A|downstream_gene_variant|MODIFIER|Manes.01G108100|Manes.01G108100.v8.1|transcript|Manes.01G108100.12.v8.1|protein_coding||c.*6804C>A|||||4690|,A|downstream_gene_variant|MODIFIER|Manes.01G108100|Manes.01G108100.v8.1|transcript|Manes.01G108100.13.v8.1|protein_coding||c.*6814C>A|||||4690|,A|downstream_gene_variant|MODIFIER|Manes.01G108100|Manes.01G108100.v8.1|transcript|Manes.01G108100.7.v8.1|protein_coding||c.*5336C>A|||||4690|,A|downstream_gene_variant|MODIFIER|Manes.01G108100|Manes.01G108100.v8.1|transcript|Manes.01G108100.9.v8.1|protein_coding||c.*6232C>A|||||4690|,A|downstream_gene_variant|MODIFIER|Manes.01G108100|Manes.01G108100.v8.1|transcript|Manes.01G108100.6.v8.1|protein_coding||c.*5346C>A|||||3601|,A|downstream_gene_variant|MODIFIER|Manes.01G108100|Manes.01G108100.v8.1|transcript|Manes.01G108100.8.v8.1|protein_coding||c.*7158C>A|||||3601|,A|intron_variant|MODIFIER|Manes.01G108300|Manes.01G108300.v8.1|transcript|Manes.01G108300.1.v8.1|protein_coding|4/4|c.735+48C>A||||||	GT:DP:AD:GQ:PL:RNC	0|0	0|0	0|0	0|0	0|0	0|0	0|0	0|0	0|0	0|0	0|0	0|0	0|0	0|0	0|0	0|0	0|0	0|0	0|0	0|0	0|0	0|0	0|0	0|0	0|0	0|0	0|0	0|0	0|0	0|0	0|0	0|0	0|0	0|0	0|0	0|0	0|0	0|0	0|0	0|0	0|0	0|0	0|0	0|0	0|0	0|0	0|0	0|0	0|0	0|0	0|0	0|0	0|0	0|0	0|0	0|0	0|0	0|0	0|0	0|0	0|0	0|0	0|0	0|0	0|0	0|0	0|0	0|0	0|0	0|0	0|0	0|0	0|0	0|0	0|0	0|0	0|0	0|0	0|0	0|0	0|0	0|0	0|0	0|0	0|0	0|0	0|0	0|0	0|0	0|0	0|0	0|0	0|0	0|0	0|0	0|0	0|0	0|0	0|0	0|0	0|0	0|0	0|0	0|0	0|0	0|0	0|0	0|0	0|0	0|0	0|0	0|0	0|0	0|0	0|0	0|0	0|0	0|0	0|0	0|0	0|0	0|0	0|0	0|0	0|0	0|0	0|0	0|0	0|0	0|0	0|0	0|0	0|0	0|0	0|0	0|0	0|0	0|0	0|0	0|0	0|0	0|0	0|0	0|0	0|0	0|0	0|0	0|0	0|0	0|0	0|0	0|0	0|0	0|0	0|0	0|0	0|0	0|0	0|0	0|0	0|0	0|0	0|0	0|0	0|0	0|0	0|0	0|0	0|0	0|0	0|0	0|0	0|0	0|0	0|0	0|0	0|0	0|0	0|0	0|0	0|0	0|0	0|0	0|0	0|0	0|0	0|0	0|0	0|0	0|0	0|0	0|0	0|0	0|0	0|0	0|0	0|0	0|0	0|0	0|0	0|0	0|0	0|0	0|0	0|0	0|0	0|0	0|0	0|0	0|0	0|0	0|0	0|0	0|0	0|0	0|0	0|0	0|0	0|0	0|0	0|0	0|0	0|0	0|0	0|0	0|0	0|0	0|0	0|0	0|0	0|0	0|0	0|0	0|0	0|0	0|0	0|0	0|0	0|0	0|0	0|0	0|0	0|0	0|0	0|0	0|0	0|0	0|0	0|0	0|0	0|0	0|0	0|0	0|0	0|0	0|0	0|0	0|0	0|0	0|0	0|0	0|0	0|0	0|0	0|0	0|0	0|0	0|0	0|0	0|0	0|0	0|0	0|0	0|0	0|0	0|0	0|0	0|0	0|0	0|0	0|0	0|0	0|0	0|0	0|0	0|0	0|0	0|0	0|0	0|0	0|0	0|0	0|0	0|0	0|0	0|0	0|0	0|0	0|0	0|0	0|0	0|0	0|0	0|0	0|0	0|0	0|0	0|0	0|0	0|0	0|0	0|0	0|0	0|0	0|0	0|0	0|0	0|0	0|0	0|0	0|0	0|0	0|0	0|0	0|0	0|0	0|0	0|0	0|0	0|0	0|0	0|0	0|0	0|0	0|0	0|0	0|0	0|0	0|0	0|0	0|0	0|0	0|0	0|0	0|0	0|0	0|0	0|0	0|0	0|0	0|0	0|0	0|0	0|0	0|0	0|0	0|0	0|0	1|1	1|0	1|1	0|0	0|0	0|0	0|0	1|1	0|0	0|0	0|0	0|0	0|0	0|0	0|0	0|0	0|0	0|0	0|0	0|0	0|0	0|0	0|0	0|0	0|0	0|0	0|0	0|0	0|0	0|0	0|0	0|0	0|0	0|0	0|0	0|0	0|0	0|0	0|0	0|0	0|0	0|0	0|0	0|0	0|0	0|0	0|0	0|0	0|0	0|0	0|0	0|0	0|0	0|0	0|0	1|1	0|0	0|0	0|0	0|0	0|0	0|0
1	30737726	NC_035161.2_30737726_T_C	T	C	63	.	AF=0.056338;AQ=63;ANN=C|splice_acceptor_variant&intron_variant|HIGH|Manes.01G108500|Manes.01G108500.v8.1|transcript|Manes.01G108500.2.v8.1|protein_coding|13/16|c.*87-2A>G||||||,C|downstream_gene_variant|MODIFIER|Manes.01G108300|Manes.01G108300.v8.1|transcript|Manes.01G108300.1.v8.1|protein_coding||c.*5007T>C|||||4331|,C|downstream_gene_variant|MODIFIER|Manes.01G108300|Manes.01G108300.v8.1|transcript|Manes.01G108300.2.v8.1|protein_coding||c.*7383T>C|||||4331|;LOF=(Manes.01G108500|Manes.01G108500.v8.1|1|1.00)	GT:DP:AD:GQ:PL:RNC	0|0	0|0	0|0	0|0	0|0	0|0	0|0	0|0	0|0	0|0	0|0	0|0	0|0	0|0	0|0	0|0	0|0	0|0	0|0	0|0	0|0	0|0	0|0	0|0	0|0	0|0	0|0	0|0	0|0	0|0	0|0	0|0	0|0	0|0	0|0	0|0	0|0	0|0	0|0	0|0	0|0	0|0	0|0	0|0	0|0	0|0	0|0	0|0	0|0	0|0	0|0	0|0	0|0	1|0	0|0	0|0	0|0	0|0	0|0	0|0	0|0	0|0	0|0	0|0	0|0	0|0	0|0	0|0	0|0	0|0	0|0	0|0	0|0	0|0	0|0	0|0	0|0	0|0	0|0	0|0	0|0	0|0	0|0	0|0	0|0	0|0	0|0	0|0	0|0	0|0	0|0	0|0	0|0	0|0	0|0	0|0	0|0	0|0	0|0	0|0	0|0	0|0	0|0	0|0	0|0	0|0	0|0	0|0	0|0	0|0	0|0	0|0	0|0	0|0	0|0	0|0	0|0	0|0	0|0	0|0	0|0	0|0	0|0	0|0	0|0	0|0	0|0	0|0	0|0	0|0	0|0	0|0	0|0	0|0	0|0	0|0	0|0	0|0	0|0	0|0	0|0	0|0	0|0	0|0	0|0	0|0	0|0	0|0	0|0	0|0	0|0	0|0	0|0	0|0	0|0	0|0	0|0	0|0	0|0	0|0	0|0	0|0	0|0	0|0	0|0	0|0	0|0	0|0	0|0	0|0	0|0	0|0	0|0	0|0	0|0	0|0	0|0	0|0	0|0	0|0	0|0	0|0	0|0	0|0	0|0	0|0	0|0	0|0	0|0	0|0	0|0	0|0	0|0	0|0	0|1	0|0	0|0	0|0	0|0	0|0	0|0	0|0	0|0	0|0	0|0	0|0	0|0	0|0	0|0	0|0	0|0	0|0	0|0	0|0	1|0	0|0	0|0	0|0	0|0	0|0	0|0	0|0	0|0	0|0	0|0	0|0	0|0	0|0	0|0	0|0	0|0	0|0	0|0	0|0	0|0	0|0	0|0	0|0	0|0	0|0	0|0	0|0	0|0	0|0	0|0	0|0	0|0	0|0	0|0	0|0	0|0	0|0	0|0	0|0	0|0	0|0	0|0	0|0	0|0	0|0	0|0	0|0	0|0	0|0	0|0	0|0	0|0	0|0	0|0	0|0	0|0	0|0	0|0	0|0	0|0	0|0	0|0	0|0	0|0	0|0	0|0	0|0	0|0	0|0	0|0	0|0	0|0	0|0	0|0	0|0	0|0	0|0	0|0	0|0	0|0	0|0	0|0	0|0	0|0	0|0	0|0	0|0	0|0	0|0	0|0	0|0	0|0	0|0	0|1	0|0	0|0	0|0	0|0	0|0	0|0	0|1	0|0	1|0	0|1	0|0	0|0	0|0	0|0	0|0	0|0	0|0	0|0	0|0	0|0	0|0	0|0	0|0	0|0	0|0	0|0	0|0	1|1	0|0	0|0	0|0	0|0	0|0	0|0	0|0	0|0	0|0	0|0	0|0	0|0	0|0	0|0	0|0	0|0	0|0	0|0	0|0	0|0	0|0	0|0	0|0	0|0	0|0	1|1	0|0	1|1	0|0	0|0	0|0	0|0	1|1	1|1	0|0	0|0	0|0	1|1	1|1	0|0	0|0	0|0	1|1	0|0	0|0	0|0	0|0	0|0	0|0	0|0	0|0	0|0	0|0	0|0	0|0	0|0	0|0	0|0	0|0	0|0	0|0	0|0	0|0	0|0	0|0	0|0	0|0	0|0	0|0	0|0	1|1	1|1	1|1	1|1	0|0	0|0	0|0	0|0	0|0	0|0	0|0	0|0	0|0
1	30811760	NC_035161.2_30811760_A_AG;NC_035161.2_30811760_A_G	A	AG,G	70	.	AF=0.641348,0.176056;AQ=70,63;ANN=G|splice_acceptor_variant&intron_variant|HIGH|Manes.01G109300|Manes.01G109300.v8.1|transcript|Manes.01G109300.2.v8.1|protein_coding|2/2|c.*73-2A>G||||||,AG|3_prime_UTR_variant|MODIFIER|Manes.01G109300|Manes.01G109300.v8.1|transcript|Manes.01G109300.2.v8.1|protein_coding|3/3|c.*75dupG|||||1600|INFO_REALIGN_3_PRIME,G|downstream_gene_variant|MODIFIER|Manes.01G109200|Manes.01G109200.v8.1|transcript|Manes.01G109200.1.v8.1|protein_coding||c.*3765A>G|||||3295|,AG|downstream_gene_variant|MODIFIER|Manes.01G109200|Manes.01G109200.v8.1|transcript|Manes.01G109200.1.v8.1|protein_coding||c.*3765_*3766insG|||||3296|,G|downstream_gene_variant|MODIFIER|Manes.01G109500|Manes.01G109500.v8.1|transcript|Manes.01G109500.1.v8.1|protein_coding||c.*5080T>C|||||4909|,AG|downstream_gene_variant|MODIFIER|Manes.01G109500|Manes.01G109500.v8.1|transcript|Manes.01G109500.1.v8.1|protein_coding||c.*5079dupC|||||4908|,G|downstream_gene_variant|MODIFIER|Manes.01G109200|Manes.01G109200.v8.1|transcript|Manes.01G109200.2.v8.1|protein_coding||c.*3765A>G|||||3295|,AG|downstream_gene_variant|MODIFIER|Manes.01G109200|Manes.01G109200.v8.1|transcript|Manes.01G109200.2.v8.1|protein_coding||c.*3765_*3766insG|||||3296|,G|downstream_gene_variant|MODIFIER|Manes.01G109200|Manes.01G109200.v8.1|transcript|Manes.01G109200.4.v8.1|protein_coding||c.*3765A>G|||||3295|,AG|downstream_gene_variant|MODIFIER|Manes.01G109200|Manes.01G109200.v8.1|transcript|Manes.01G109200.4.v8.1|protein_coding||c.*3765_*3766insG|||||3296|,G|downstream_gene_variant|MODIFIER|Manes.01G109300|Manes.01G109300.v8.1|transcript|Manes.01G109300.3.v8.1|protein_coding||c.*1595A>G|||||975|,AG|downstream_gene_variant|MODIFIER|Manes.01G109300|Manes.01G109300.v8.1|transcript|Manes.01G109300.3.v8.1|protein_coding||c.*1595_*1596insG|||||976|;LOF=(Manes.01G109300|Manes.01G109300.v8.1|2|0.50)	GT:DP:AD:GQ:PL:RNC	2|1	1|2	1|0	1|1	2|1	2|1	1|2	0|1	1|1	1|1	1|2	1|1	2|1	1|1	1|0	2|1	2|2	2|1	1|1	1|1	0|1	1|1	1|1	1|0	1|0	1|1	1|1	1|0	1|1	2|0	2|0	1|2	0|1	2|0	1|2	1|0	1|1	1|1	0|1	0|2	1|1	1|1	0|1	1|1	1|1	0|1	1|1	2|1	1|1	1|1	2|1	1|1	2|2	1|1	1|1	1|1	2|2	0|1	1|1	1|1	1|1	2|1	2|1	1|1	1|1	1|1	1|1	1|1	1|1	1|1	0|2	2|1	1|1	1|1	1|1	1|1	1|1	0|1	1|1	1|1	2|1	1|1	2|2	1|0	1|1	0|1	0|1	1|2	2|1	1|1	1|1	1|1	1|1	1|1	1|1	1|1	1|1	1|0	1|2	2|1	1|1	1|1	1|2	1|1	1|1	1|1	1|1	0|2	1|0	1|0	1|1	2|2	1|2	1|1	1|1	1|1	2|2	2|2	1|1	1|1	2|1	1|0	0|0	1|1	1|1	1|1	1|1	1|1	1|1	2|0	0|2	1|1	1|0	1|1	0|2	1|1	1|1	1|1	1|0	1|1	0|0	2|1	2|1	1|1	2|1	1|1	1|1	2|0	0|1	2|1	1|2	2|0	2|2	1|2	1|2	1|1	2|1	1|1	1|1	1|1	1|1	2|1	1|1	1|1	1|0	1|1	2|1	1|2	0|1	2|1	2|1	0|2	1|1	1|1	0|1	2|0	1|0	0|1	0|1	1|1	1|1	0|1	2|1	1|2	1|2	1|0	1|1	1|1	1|0	0|2	0|2	1|1	2|1	1|1	1|1	0|1	2|1	2|2	2|1	1|1	1|1	0|2	0|2	1|1	1|2	1|1	1|0	1|0	1|0	1|2	1|1	1|1	1|2	2|1	1|0	1|2	1|2	1|1	1|2	2|1	2|1	0|1	1|0	0|1	0|1	0|2	1|2	1|0	1|1	1|0	1|1	1|1	1|1	1|1	1|1	0|1	2|1	1|0	0|1	1|0	1|1	1|2	1|0	2|0	0|0	0|0	1|1	1|2	2|1	1|2	2|2	0|2	2|1	0|0	1|0	1|1	1|2	1|0	0|1	1|1	2|0	0|2	0|2	0|1	0|0	0|0	0|0	1|1	0|2	1|2	1|1	1|1	0|2	1|1	1|1	2|1	1|1	1|1	1|2	1|1	1|1	1|1	1|1	1|0	0|1	1|0	1|2	1|1	2|1	0|2	1|1	1|2	1|1	1|1	1|1	2|0	1|1	1|1	1|1	2|2	1|1	1|2	2|1	2|1	1|2	1|1	1|1	1|1	1|2	1|2	1|2	2|1	2|1	2|2	1|2	1|1	0|1	1|2	1|1	1|1	1|1	1|0	2|1	1|1	0|2	1|1	0|0	0|2	2|2	2|0	0|1	1|1	1|1	0|1	1|0	2|2	2|1	1|1	1|1	0|0	0|0	0|0	0|0	0|0	1|0	1|0	0|1	0|0	0|0	0|0	0|0	0|0	0|0	0|0	0|0	0|0	0|0	1|1	1|1	1|1	1|1	1|1	1|1	1|0	1|1	1|0	0|0	1|0	0|0	1|1	1|1	0|2	1|0	1|1	1|1	1|1	0|0	0|0	0|0	1|1	1|1	0|1	1|0	1|1	1|0	2|0	1|1	2|1	1|1	1|2	0|2	1|1	1|2	1|1	2|0	1|1	0|1	2|2	2|1	2|1	1|2	1|2	1|1	1|1	1|1	0|2	1|1	1|1	1|1	1|1	1|1	1|1	1|1	1|1	2|2	2|2	2|2	2|2	2|1	2|2
1	30860228	NC_035161.2_30860228_T_TG;NC_035161.2_30860228_T_G	T	TG,G	67	.	AF=0.310865,0.035211;AQ=67,40;ANN=G|splice_donor_variant&intron_variant|HIGH|Manes.01G109700|Manes.01G109700.v8.1|transcript|Manes.01G109700.6.v8.1|protein_coding|2/7|c.-25+2T>G||||||,TG|splice_region_variant&intron_variant|LOW|Manes.01G109700|Manes.01G109700.v8.1|transcript|Manes.01G109700.6.v8.1|protein_coding|2/7|c.-25+3dupG||||||INFO_REALIGN_3_PRIME,G|upstream_gene_variant|MODIFIER|Manes.01G109600|Manes.01G109600.v8.1|transcript|Manes.01G109600.1.v8.1|protein_coding||c.-4709A>C|||||4395|,TG|upstream_gene_variant|MODIFIER|Manes.01G109600|Manes.01G109600.v8.1|transcript|Manes.01G109600.1.v8.1|protein_coding||c.-4710dupC|||||4396|;LOF=(Manes.01G109700|Manes.01G109700.v8.1|1|1.00)	GT:DP:AD:GQ:PL:RNC	1|0	0|1	0|0	0|0	1|1	1|1	1|1	0|0	1|0	1|0	0|1	1|0	1|0	0|0	0|0	1|0	1|1	1|0	0|0	0|0	0|0	0|1	0|0	1|0	0|0	1|0	0|0	0|0	1|0	1|0	1|0	1|1	0|0	1|0	1|1	0|0	0|0	0|0	0|0	0|1	0|0	1|0	0|0	0|1	0|1	0|0	0|1	1|0	1|0	0|0	1|1	0|0	1|1	0|2	0|1	1|0	1|1	0|0	0|1	1|0	0|0	1|0	1|0	0|1	0|0	0|0	0|0	0|1	0|0	0|0	1|1	1|0	0|0	0|0	1|0	0|0	0|0	0|1	0|0	0|0	1|1	0|0	1|1	0|0	0|0	0|0	0|0	0|1	1|0	0|0	0|0	0|0	0|1	0|0	0|0	0|0	0|1	0|0	1|1	1|0	0|0	1|1	0|1	0|0	0|1	0|0	0|0	0|1	0|1	0|0	0|0	1|1	0|1	0|0	1|0	1|1	1|1	1|1	0|0	0|1	1|0	1|0	0|0	0|1	0|0	1|1	0|0	0|1	1|0	1|0	0|1	1|1	0|0	1|0	0|1	1|0	0|0	0|0	1|0	0|0	0|0	1|1	1|0	0|0	1|0	0|0	0|0	1|0	0|0	1|0	0|1	1|0	1|1	0|1	0|1	0|1	1|0	0|0	1|0	0|1	0|1	1|0	1|0	0|0	0|0	0|0	1|0	0|1	0|1	1|0	1|1	0|1	1|0	0|0	0|0	1|0	0|0	0|0	0|0	0|0	0|0	0|0	1|0	1|1	1|0	0|0	0|0	0|0	1|0	0|1	0|1	1|0	1|0	0|1	2|0	1|0	1|0	1|1	1|0	0|1	1|0	0|1	0|1	1|0	0|1	0|1	0|0	0|1	0|0	0|1	0|0	0|0	0|1	1|0	2|0	0|1	0|1	0|1	0|1	1|0	1|0	0|0	0|0	0|0	0|0	0|1	0|1	0|0	0|0	0|0	0|0	0|1	0|0	0|0	0|0	0|0	1|0	0|0	0|0	0|0	1|0	1|1	0|0	0|1	0|0	0|0	0|0	0|1	1|1	0|1	1|1	1|1	1|0	1|0	0|0	0|1	0|1	0|0	0|0	1|0	1|0	0|1	1|0	0|0	0|0	0|0	0|0	0|0	0|1	0|1	1|0	0|1	0|1	1|0	0|0	1|0	0|0	0|0	0|1	0|1	0|0	0|1	1|0	0|1	1|1	0|1	0|1	0|0	1|0	0|1	1|0	0|1	0|0	1|0	0|0	1|0	0|1	0|0	1|0	1|1	0|0	0|1	1|0	1|0	0|1	0|0	0|1	0|1	1|2	0|1	0|1	1|0	1|0	1|1	0|1	2|0	0|0	2|1	2|0	1|0	0|0	1|0	1|0	0|0	1|1	0|0	0|0	1|0	1|1	1|0	0|1	0|0	0|1	1|1	1|1	1|1	1|2	0|0	0|0	0|0	0|0	0|0	0|0	0|0	0|1	0|0	0|0	0|0	0|0	0|0	0|0	0|0	0|0	0|0	0|0	0|0	0|1	0|0	1|1	1|1	1|1	1|0	1|1	1|0	2|1	1|1	0|0	0|0	0|0	1|2	2|1	0|1	0|0	1|1	2|1	2|1	0|0	0|0	0|0	1|2	1|0	1|0	1|1	0|1	0|1	1|0	0|1	1|0	0|0	0|1	0|1	0|1	0|1	0|0	1|0	1|0	0|0	1|1	1|0	1|0	0|1	0|1	0|0	1|0	0|1	0|1	1|2	1|1	1|1	1|1	2|1	1|1	1|1	1|1	1|1	1|1	1|1	1|1	1|1	1|1
1	30875388	NC_035161.2_30875388_GAA_G	GAA	G	36	.	AF=0.052314;AQ=36;ANN=G|frameshift_variant|HIGH|Manes.01G109800|Manes.01G109800.v8.1|transcript|Manes.01G109800.1.v8.1|protein_coding|5/5|c.1562_1563delAA|p.Lys521fs|2290/3014|1562/1566|521/521||INFO_REALIGN_3_PRIME	GT:DP:AD:GQ:PL:RNC	0|0	0|0	0|0	0|0	0|0	0|0	0|0	0|0	0|0	1|0	0|0	0|0	0|0	0|0	0|0	0|0	0|0	0|0	0|0	0|0	0|0	0|0	0|0	0|0	0|0	0|0	0|0	0|0	0|0	0|0	0|0	0|0	0|0	0|0	0|0	0|0	0|0	0|0	0|0	0|0	0|0	0|0	0|0	0|0	0|0	0|0	0|0	0|0	0|0	0|0	0|0	0|0	0|0	1|0	0|0	0|0	0|0	0|0	0|0	0|0	0|0	0|0	0|0	0|0	0|0	0|0	0|0	0|0	0|0	0|0	0|0	0|0	0|0	0|0	0|0	0|0	0|0	0|0	0|0	0|0	0|0	0|0	0|0	0|0	0|0	0|0	0|0	0|0	0|0	0|0	0|0	0|0	0|0	0|0	0|0	0|0	0|0	0|0	0|0	0|0	0|0	0|0	0|0	0|0	0|0	0|0	0|0	0|0	0|0	0|0	0|0	0|0	0|0	0|0	0|0	0|0	0|0	0|0	0|0	0|0	0|0	0|0	0|0	0|0	0|0	0|0	0|0	0|0	0|0	0|0	0|0	0|0	0|0	0|0	0|0	0|0	0|0	0|0	0|0	0|0	0|0	0|0	0|0	0|0	0|0	0|0	0|0	0|0	0|0	0|0	0|0	0|0	0|0	0|0	0|0	0|0	0|0	0|0	0|0	0|0	0|0	0|0	0|0	0|0	0|0	0|0	0|0	0|0	0|0	0|0	0|0	0|0	0|0	0|0	0|0	0|0	0|0	0|0	0|0	0|0	0|0	0|0	0|0	0|0	0|0	0|0	0|0	0|0	0|0	0|0	0|0	0|0	0|0	0|0	1|0	0|0	0|0	0|0	0|0	0|0	0|0	0|0	0|0	0|0	0|0	0|0	0|0	0|0	0|0	0|0	0|0	0|0	0|0	0|0	1|0	0|0	0|0	0|0	0|0	0|0	0|0	0|0	0|0	0|0	0|0	0|0	0|0	0|0	0|0	0|0	0|0	0|0	0|0	0|0	0|0	0|0	0|0	0|0	0|0	0|0	0|0	0|0	0|0	0|0	0|0	0|0	0|0	0|0	0|0	0|0	0|0	0|0	0|0	0|0	0|0	0|0	0|0	0|0	0|0	0|0	0|0	0|0	0|0	0|0	0|0	0|0	0|0	0|0	0|0	0|0	0|0	0|0	0|0	0|0	0|0	0|0	0|0	0|0	0|0	0|0	0|0	0|0	0|0	0|0	0|0	0|0	0|0	0|0	0|0	0|0	0|0	0|0	0|0	0|0	0|0	0|0	0|0	0|0	0|0	0|0	0|0	0|0	0|0	0|0	0|0	0|0	0|0	0|0	0|1	0|0	0|0	0|0	0|0	0|0	0|0	1|0	0|0	1|0	1|0	0|0	0|0	0|0	0|0	0|0	0|0	0|0	0|0	0|0	0|0	0|0	0|0	0|0	0|0	0|0	0|0	0|0	1|1	0|0	0|0	0|0	0|0	0|0	0|0	0|0	0|0	0|0	0|0	0|0	0|0	0|0	0|0	0|0	0|0	0|0	0|0	0|0	0|0	0|0	0|0	0|0	0|0	0|0	1|1	0|0	1|1	0|0	0|0	0|0	0|0	1|1	1|1	0|0	0|0	0|0	1|1	1|1	0|0	0|0	0|0	1|1	0|0	0|0	0|0	0|0	0|0	0|0	0|0	0|0	0|0	0|0	0|0	0|0	0|0	0|0	0|0	0|0	0|0	0|0	0|0	0|0	0|0	0|0	0|0	0|0	0|0	0|0	0|0	1|1	1|1	1|1	1|1	0|0	0|0	0|0	0|0	0|0	0|0	0|0	0|0	0|0
1	30907823	NC_035161.2_30907823_C_T	C	T	72	.	AF=0.127264;AQ=72;ANN=T|stop_gained|HIGH|Manes.01G110100|Manes.01G110100.v8.1|transcript|Manes.01G110100.2.v8.1|protein_coding|1/1|c.393G>A|p.Trp131*|949/1153|393/555|131/184||	GT:DP:AD:GQ:PL:RNC	0|0	0|0	0|0	0|0	0|0	0|0	0|0	0|0	0|0	0|0	0|1	0|0	0|0	0|0	0|0	1|0	1|1	1|0	0|0	0|0	0|0	0|0	0|0	0|0	0|0	0|0	0|0	0|0	0|0	0|1	0|1	0|0	0|0	0|0	0|0	0|0	0|0	0|0	0|0	0|1	0|0	0|0	0|0	0|0	0|0	0|0	0|0	1|0	0|0	0|0	1|0	0|0	0|0	0|0	0|0	0|0	1|1	0|0	0|0	0|0	0|0	0|0	1|0	0|0	1|0	1|0	0|0	0|0	0|0	0|0	0|1	0|0	0|0	0|0	0|0	0|0	0|0	0|0	0|0	0|0	1|0	0|0	1|1	0|0	0|0	0|0	0|0	0|1	0|0	0|0	0|0	0|0	0|0	0|0	0|0	0|0	0|0	0|0	1|0	0|0	0|0	0|0	0|0	0|0	0|0	0|0	0|0	0|1	0|0	0|0	0|0	1|1	0|0	0|0	0|0	0|0	1|1	0|1	0|0	0|0	1|0	0|0	1|0	0|0	0|0	0|0	0|0	0|0	0|0	1|0	0|1	0|0	0|0	0|0	1|0	0|0	0|0	0|0	0|0	0|0	0|0	1|0	1|0	0|0	1|0	0|0	0|0	1|0	0|0	1|0	0|1	1|0	1|1	0|1	0|1	0|0	0|0	0|0	0|0	0|0	0|0	0|0	0|0	0|0	0|0	0|0	1|0	0|0	0|0	0|0	1|0	0|0	0|0	0|0	0|0	1|0	0|0	0|0	0|0	0|0	0|0	0|0	1|0	1|1	0|0	0|0	0|0	0|0	0|1	0|0	1|0	0|0	0|0	0|0	0|0	0|0	1|0	0|0	1|0	0|0	0|0	0|1	0|0	0|0	0|1	0|0	0|0	0|0	0|0	0|0	0|0	0|0	0|1	1|0	0|0	0|0	0|0	0|0	0|1	1|0	1|0	0|0	0|0	0|0	0|0	0|1	0|1	0|0	0|0	0|0	0|0	0|0	0|0	0|0	0|0	0|0	0|0	0|0	0|0	0|0	0|0	0|0	0|0	1|0	0|0	0|0	0|0	0|0	0|0	0|1	1|1	0|0	0|0	0|0	0|0	0|0	0|1	0|0	0|0	0|0	0|1	1|1	0|1	0|0	1|1	0|1	1|1	0|0	1|1	0|1	0|0	0|0	0|0	0|0	0|0	0|0	0|0	0|0	0|1	0|0	0|0	0|0	0|0	0|0	0|1	0|0	0|1	0|0	0|0	0|1	0|0	0|1	0|0	0|0	0|0	1|0	0|0	0|0	0|0	1|1	0|0	0|0	0|0	1|0	0|1	0|0	0|0	0|0	1|0	0|0	0|0	1|0	1|0	1|1	0|0	0|0	0|1	1|0	0|0	0|0	0|0	0|0	0|0	0|0	0|1	0|0	1|0	0|1	0|0	1|0	0|0	0|0	0|0	1|0	1|0	0|1	0|0	0|0	0|0	1|0	0|0	1|1	1|1	0|1	1|0	0|0	1|0	1|0	0|0	1|0	0|1	0|0	0|0	1|1	1|1	0|0	0|0	0|0	0|0	0|0	0|0	0|0	0|0	1|0	1|1	0|0	0|1	0|0	0|0	1|1	1|1	0|1	0|0	0|0	1|1	1|1	0|0	0|0	0|1	1|1	0|0	0|0	1|0	0|0	0|0	0|1	0|0	1|0	0|0	0|0	0|1	0|0	0|1	0|0	1|0	0|0	0|0	1|1	0|0	0|0	0|1	0|1	0|0	0|0	0|0	0|1	0|0	0|0	0|0	0|0	0|0	0|0	0|0	0|0	0|1	0|0	1|0	0|0	0|0	1|0
1	30907872	NC_035161.2_30907872_C_T	C	T	59	.	AF=0.030181;AQ=59;ANN=T|stop_gained|HIGH|Manes.01G110100|Manes.01G110100.v8.1|transcript|Manes.01G110100.2.v8.1|protein_coding|1/1|c.344G>A|p.Trp115*|900/1153|344/555|115/184||	GT:DP:AD:GQ:PL:RNC	0|0	0|0	0|0	0|0	0|0	0|0	0|0	0|0	0|0	0|1	0|0	0|0	0|0	0|0	0|0	0|0	0|0	0|0	0|0	0|0	0|0	0|0	0|0	0|0	0|0	0|0	0|0	0|0	0|0	0|0	0|0	0|0	0|0	0|0	0|0	0|0	0|0	0|0	0|0	0|0	0|0	0|0	0|0	0|0	0|0	0|0	0|0	0|0	0|0	0|0	0|0	0|0	0|0	0|1	0|0	0|0	0|0	0|0	0|0	0|0	0|0	0|0	0|0	0|0	0|0	0|0	0|0	0|0	0|0	0|0	0|0	0|0	0|0	0|0	0|0	0|0	0|0	0|0	0|0	0|0	0|0	0|0	0|0	0|0	0|0	0|0	0|0	0|0	0|0	0|0	0|0	0|0	0|0	0|0	0|0	0|0	0|0	0|0	0|0	0|0	0|0	0|0	0|0	0|0	0|0	0|0	0|0	0|0	0|0	0|0	0|0	0|0	0|0	0|0	0|0	0|0	0|0	0|0	0|0	0|0	0|0	0|0	0|0	0|0	0|0	0|0	0|0	0|0	0|0	0|0	0|0	0|0	0|0	0|0	0|0	0|0	0|0	0|0	0|0	0|0	0|0	0|0	0|0	0|0	0|0	0|0	0|0	0|0	0|0	0|0	0|0	0|0	0|0	0|0	0|0	0|0	0|0	0|0	0|0	0|0	0|0	0|0	0|0	0|0	0|0	0|0	0|0	0|0	0|0	0|0	0|0	0|0	0|0	0|0	0|0	0|0	0|0	0|0	0|0	0|0	0|0	0|0	0|0	0|0	0|0	0|0	0|0	0|0	0|0	0|0	0|0	0|0	0|0	0|0	0|1	0|0	0|0	0|0	0|0	0|0	0|0	0|0	0|0	0|0	0|0	0|0	0|0	0|0	0|0	0|0	0|0	0|0	0|0	0|0	0|1	0|0	0|0	0|0	0|0	0|0	0|0	0|0	0|0	0|0	0|0	0|0	0|0	0|0	0|0	0|0	0|0	0|0	0|0	0|0	0|0	0|0	0|0	0|0	0|0	0|0	0|0	0|0	0|0	0|0	0|0	0|0	0|0	0|0	0|0	0|0	0|0	0|0	0|0	0|0	0|0	0|0	0|0	0|0	0|0	0|0	0|0	0|0	0|0	0|0	0|0	0|0	0|0	0|0	0|0	0|0	0|0	0|0	0|0	0|0	0|0	0|0	0|0	0|0	0|0	0|0	0|0	0|0	0|0	0|0	0|0	0|0	0|0	0|0	0|0	0|0	0|0	0|0	0|0	0|0	0|0	0|0	0|0	0|0	0|0	0|0	0|0	0|0	0|0	0|0	0|0	0|0	0|0	0|0	0|1	0|0	0|0	0|0	0|0	0|0	0|0	0|1	0|0	0|1	0|1	0|0	0|0	0|0	0|0	0|0	0|0	0|0	0|0	0|0	0|0	0|0	0|0	0|0	0|0	0|0	0|0	0|0	0|0	0|0	0|0	0|0	0|0	0|0	0|0	0|0	0|0	0|0	0|0	0|0	0|0	0|0	0|0	0|0	0|0	0|0	0|0	0|0	0|0	0|0	0|0	0|0	0|0	0|0	0|0	0|0	0|0	0|0	0|0	0|0	0|0	0|0	0|0	0|0	0|0	0|0	0|0	0|0	0|0	0|0	0|0	0|0	0|0	0|0	0|0	0|0	0|0	0|0	0|0	0|0	0|0	0|0	0|0	0|0	0|0	0|0	0|0	0|0	0|0	0|0	0|0	0|0	0|0	0|0	0|0	0|0	0|0	0|0	0|1	0|0	0|0	0|0	0|0	0|0	0|0	0|0	0|0	0|0	0|0	0|0	0|0	0|0
1	30929488	NC_035161.2_30929488_G_C;NC_035161.2_30929488_G_A	G	C,A	70	.	AF=0.197686,0.050805;AQ=70,69;ANN=A|start_lost|HIGH|Manes.01G110400|Manes.01G110400.v8.1|transcript|Manes.01G110400.1.v8.1|protein_coding|1/8|c.3G>A|p.Met1?|62/2037|3/1278|1/425||,C|start_lost|HIGH|Manes.01G110400|Manes.01G110400.v8.1|transcript|Manes.01G110400.1.v8.1|protein_coding|1/8|c.3G>C|p.Met1?|62/2037|3/1278|1/425||,A|start_lost|HIGH|Manes.01G110400|Manes.01G110400.v8.1|transcript|Manes.01G110400.5.v8.1|protein_coding|1/8|c.3G>A|p.Met1?|62/2010|3/1251|1/416||,C|start_lost|HIGH|Manes.01G110400|Manes.01G110400.v8.1|transcript|Manes.01G110400.5.v8.1|protein_coding|1/8|c.3G>C|p.Met1?|62/2010|3/1251|1/416||,A|upstream_gene_variant|MODIFIER|Manes.01G110300|Manes.01G110300.v8.1|transcript|Manes.01G110300.2.v8.1|protein_coding||c.-3052C>T|||||2891|,C|upstream_gene_variant|MODIFIER|Manes.01G110300|Manes.01G110300.v8.1|transcript|Manes.01G110300.2.v8.1|protein_coding||c.-3052C>G|||||2891|;LOF=(Manes.01G110400|Manes.01G110400.v8.1|2|1.00)	GT:DP:AD:GQ:PL:RNC	1|1	0|1	1|0	0|0	1|1	1|1	1|1	0|0	1|0	0|1	0|0	1|0	1|0	0|0	0|0	0|0	0|0	0|0	0|0	1|0	0|1	0|1	0|0	1|0	0|0	1|0	0|0	0|0	1|0	0|0	0|0	1|0	0|0	2|0	1|0	0|0	0|0	0|0	0|0	0|0	0|0	1|0	0|1	0|1	0|1	0|0	0|1	0|0	1|0	0|0	0|1	0|1	0|2	0|1	0|1	1|0	0|0	0|1	0|1	1|0	0|0	2|0	0|0	0|1	0|0	0|0	0|0	0|1	0|0	0|0	0|0	2|0	0|0	0|0	1|0	0|0	0|0	1|1	0|0	0|0	0|1	0|0	0|0	0|0	0|0	0|0	0|0	0|0	2|0	0|0	0|0	0|0	0|1	0|1	0|1	0|1	0|1	0|0	0|2	0|0	0|0	1|1	0|1	0|0	0|1	0|0	0|0	0|0	0|0	1|0	1|0	0|0	0|2	0|0	1|0	0|0	0|0	2|0	0|0	0|1	0|1	1|1	0|0	0|1	0|0	1|1	0|0	0|1	1|0	0|0	0|0	1|1	0|0	1|0	0|0	1|0	0|0	0|1	1|0	0|0	0|0	0|1	0|0	1|0	0|0	0|0	1|0	0|0	0|0	0|0	0|0	0|0	0|0	0|0	0|0	0|1	2|0	1|0	1|0	0|1	0|1	2|0	1|0	1|1	0|0	0|0	0|0	0|2	1|1	2|1	0|1	0|1	1|0	0|0	0|0	0|0	0|0	0|0	0|0	0|0	0|0	0|0	0|0	0|0	1|0	0|0	0|0	0|0	0|0	0|0	0|0	1|0	2|0	0|1	0|1	0|0	0|0	0|2	0|0	0|1	1|0	0|0	1|2	1|0	0|0	0|1	0|0	0|0	1|0	0|0	1|0	1|0	0|0	0|0	1|1	0|1	0|1	0|0	0|0	0|1	0|0	0|0	1|0	0|0	0|0	0|0	0|0	0|0	0|0	0|0	1|0	0|1	0|0	0|0	0|0	0|0	2|0	0|0	0|0	1|0	1|0	1|1	0|0	0|2	0|0	0|0	0|0	0|1	1|1	0|0	0|0	0|1	2|1	0|0	0|0	0|1	0|0	0|0	0|0	1|0	1|0	0|0	1|0	0|0	0|0	0|0	0|0	0|0	0|0	0|0	1|0	0|1	1|2	1|0	0|0	2|0	0|0	0|0	0|0	0|1	0|0	0|1	1|0	0|0	0|0	0|0	0|0	0|0	2|0	0|0	1|0	0|0	0|0	1|0	0|0	0|0	0|1	1|0	1|0	0|0	0|0	0|1	1|0	0|0	0|0	0|0	0|1	0|1	0|1	0|1	1|2	0|0	0|0	0|0	1|2	1|1	0|0	0|1	0|1	1|0	0|0	1|0	2|1	0|0	0|0	0|0	0|0	2|0	2|2	0|0	0|1	1|0	0|1	0|0	0|1	2|0	1|1	0|0	0|0	0|2	0|0	0|0	0|0	0|0	0|0	0|0	0|0	0|0	0|0	0|0	0|0	0|0	0|0	0|0	0|0	2|0	0|1	0|0	1|1	1|1	1|1	1|0	1|1	0|0	1|1	1|1	0|0	0|0	0|0	1|1	1|1	0|0	0|0	1|1	1|1	1|1	0|0	0|0	0|0	1|1	1|0	0|0	0|0	0|1	0|0	0|0	0|1	0|0	0|0	0|2	0|0	0|1	0|0	0|0	0|0	1|0	0|0	0|0	1|0	1|0	0|0	0|0	0|0	1|0	0|1	0|0	1|1	1|1	1|1	1|1	1|1	1|1	1|1	1|1	2|0	0|2	0|0	2|2	1|0	0|0
1	30941231	NC_035161.2_30941231_G_C	G	C	58	.	AF=0.011569;AQ=58;ANN=C|start_lost|HIGH|Manes.01G110500|Manes.01G110500.v8.1|transcript|Manes.01G110500.4.v8.1|protein_coding|1/7|c.3G>C|p.Met1?|675/1726|3/897|1/298||,C|missense_variant&splice_region_variant|MODERATE|Manes.01G110500|Manes.01G110500.v8.1|transcript|Manes.01G110500.1.v8.1|protein_coding|2/8|c.147G>C|p.Met49Ile|398/1449|147/1041|49/346||,C|missense_variant&splice_region_variant|MODERATE|Manes.01G110500|Manes.01G110500.v8.1|transcript|Manes.01G110500.3.v8.1|protein_coding|2/8|c.147G>C|p.Met49Ile|398/1453|147/897|49/298||,C|downstream_gene_variant|MODIFIER|Manes.01G110400|Manes.01G110400.v8.1|transcript|Manes.01G110400.1.v8.1|protein_coding||c.*5378G>C|||||4678|,C|downstream_gene_variant|MODIFIER|Manes.01G110401|Manes.01G110401.v8.1|transcript|Manes.01G110401.1.v8.1|protein_coding||c.*3434G>C|||||3431|,C|downstream_gene_variant|MODIFIER|Manes.01G110400|Manes.01G110400.v8.1|transcript|Manes.01G110400.5.v8.1|protein_coding||c.*5378G>C|||||4678|;LOF=(Manes.01G110500|Manes.01G110500.v8.1|3|0.33)	GT:DP:AD:GQ:PL:RNC	0|0	0|0	0|0	0|0	0|0	0|0	0|0	0|0	0|0	0|0	0|0	0|0	0|0	0|0	0|0	0|0	0|0	0|0	0|0	0|0	0|0	0|0	0|0	0|0	0|0	0|0	0|0	0|0	0|0	0|0	0|0	0|0	0|0	0|0	0|0	0|0	0|0	0|0	0|0	0|0	0|0	0|0	0|0	0|0	0|0	0|0	0|0	0|0	0|0	0|0	0|0	0|0	0|0	0|0	0|0	0|0	0|0	0|0	0|0	0|0	0|0	0|0	0|0	0|0	0|0	0|0	0|0	0|0	0|0	0|0	1|0	0|0	0|0	0|0	0|0	0|0	0|0	0|0	0|0	0|0	0|0	0|0	0|0	0|0	0|0	0|0	0|0	0|0	0|0	0|0	0|0	0|0	0|0	0|0	0|0	0|0	0|0	0|0	0|0	0|0	0|0	0|0	0|0	0|0	0|0	0|0	0|0	0|0	0|1	0|0	0|0	0|0	0|0	0|0	0|0	0|0	0|0	0|0	0|0	0|0	0|0	0|0	0|0	0|0	0|0	0|0	0|0	0|0	0|0	0|0	0|0	0|0	0|0	0|0	0|0	0|0	0|0	0|0	0|0	0|0	0|0	0|0	0|0	0|0	0|0	0|0	0|0	0|0	0|0	0|0	0|0	0|0	0|0	0|0	0|0	0|0	0|0	0|0	0|0	0|0	0|0	0|0	0|0	0|0	0|0	0|0	0|0	0|0	0|0	0|0	0|0	0|0	0|0	0|0	0|0	0|0	0|0	0|0	0|0	0|0	0|0	0|0	0|0	0|0	0|0	0|0	0|0	0|0	0|0	0|0	0|0	0|0	0|0	0|0	0|0	1|0	0|0	0|0	0|0	0|0	0|0	0|0	0|0	0|0	0|0	0|0	0|0	1|0	0|0	0|0	0|0	0|0	0|0	0|0	0|0	0|0	0|0	0|0	0|0	0|0	0|0	0|0	0|0	0|0	0|0	0|0	0|0	0|0	0|0	0|0	0|0	0|0	0|0	0|0	0|0	0|0	0|0	0|0	0|0	0|0	0|0	0|0	0|0	0|0	0|0	0|0	0|0	0|0	0|0	0|0	0|0	1|0	0|0	1|0	0|0	0|0	0|0	0|0	0|0	0|0	0|0	0|0	0|0	0|0	0|0	0|0	0|0	0|0	0|0	0|0	0|0	0|0	0|0	0|0	0|0	0|0	0|0	0|0	0|0	0|0	0|0	0|0	0|0	0|1	1|0	0|1	0|0	0|0	0|0	0|0	0|0	0|0	0|0	0|0	0|0	0|0	0|0	0|0	0|0	0|0	0|0	0|0	0|0	0|0	0|0	0|0	0|0	0|0	0|0	0|0	0|0	0|0	0|0	0|0	0|0	0|0	0|0	0|0	0|0	0|0	0|0	0|0	0|0	0|0	1|0	0|0	0|0	0|0	0|0	0|0	0|0	0|0	0|0	0|1	0|0	0|0	0|0	0|0	0|0	0|0	0|0	0|0	0|0	0|0	0|0	0|0	0|0	0|0	0|0	0|0	0|0	0|0	0|0	0|0	0|0	0|0	0|0	0|0	0|0	0|0	0|0	0|0	0|0	0|0	0|0	0|0	0|0	0|0	0|0	0|0	0|0	0|0	0|0	0|0	0|0	0|0	0|0	0|0	0|0	0|0	0|0	1|0	0|1	0|0	1|0	0|0	0|0	0|0	0|0	0|0	0|0	0|0	0|0	0|0	0|0	0|0	0|0	0|0	0|0	0|0	0|0	0|0	0|0	0|0	0|0	0|0	0|0	0|0	0|0	0|0	0|0	0|0	0|0	0|0	0|0	0|0	0|0	0|0	0|0	0|0
1	31122215	NC_035161.2_31122215_T_C	T	C	46	.	AF=0.00503;AQ=46;ANN=C|splice_donor_variant&intron_variant|HIGH|Manes.01G113300|Manes.01G113300.v8.1|transcript|Manes.01G113300.1.v8.1|protein_coding|1/6|c.117+2T>C||||||,C|splice_donor_variant&intron_variant|HIGH|Manes.01G113300|Manes.01G113300.v8.1|transcript|Manes.01G113300.3.v8.1|protein_coding|1/6|c.117+2T>C||||||,C|splice_donor_variant&intron_variant|HIGH|Manes.01G113300|Manes.01G113300.v8.1|transcript|Manes.01G113300.2.v8.1|protein_coding|1/6|c.117+2T>C||||||,C|downstream_gene_variant|MODIFIER|Manes.01G113200|Manes.01G113200.v8.1|transcript|Manes.01G113200.2.v8.1|protein_coding||c.*3499T>C|||||2887|,C|downstream_gene_variant|MODIFIER|Manes.01G113200|Manes.01G113200.v8.1|transcript|Manes.01G113200.1.v8.1|protein_coding||c.*3499T>C|||||2887|;LOF=(Manes.01G113300|Manes.01G113300.v8.1|3|1.00)	GT:DP:AD:GQ:PL:RNC	0|0	0|0	0|0	0|0	0|0	0|0	0|0	0|0	0|0	0|0	0|0	0|0	0|0	0|0	0|0	0|1	0|0	0|0	0|0	0|0	0|0	0|0	0|0	0|0	0|0	0|0	0|0	0|0	0|0	0|0	0|0	0|0	0|0	0|0	0|0	0|0	0|0	0|0	0|0	0|0	0|0	0|0	0|0	0|0	0|0	0|0	0|0	0|0	0|0	0|0	0|0	0|0	0|0	0|0	0|0	0|0	0|0	0|0	0|0	0|0	0|0	0|0	0|0	0|0	0|0	0|0	0|0	0|0	0|0	0|0	0|0	0|0	0|0	0|0	0|0	0|0	0|0	0|0	0|0	0|0	0|0	0|0	0|0	0|0	0|0	0|0	1|0	0|1	0|0	0|0	0|0	0|0	0|0	0|0	0|0	0|0	0|0	0|0	0|0	0|0	0|0	0|0	0|0	0|0	0|0	0|0	0|0	0|0	0|0	0|0	0|0	0|0	0|0	0|0	0|0	0|0	0|0	0|0	0|0	0|0	0|0	0|0	0|0	0|0	0|0	0|0	0|0	0|0	0|0	0|0	0|0	0|0	0|0	0|0	0|0	0|0	0|0	0|0	0|0	0|0	0|0	0|0	0|0	0|0	0|0	0|0	0|0	0|0	0|0	0|0	0|1	0|0	0|0	0|1	1|0	0|0	0|0	0|0	0|0	0|0	0|0	0|0	0|0	0|0	0|0	0|0	0|0	0|0	0|0	0|0	0|0	0|0	0|0	0|0	0|0	0|0	0|0	0|0	0|0	0|0	0|0	0|0	0|0	0|0	0|0	0|0	1|0	0|0	0|0	0|0	0|0	0|0	0|0	0|0	0|0	0|0	0|0	0|0	0|0	0|0	0|0	0|0	0|0	0|0	0|0	0|0	0|0	0|0	0|0	0|0	0|0	0|0	0|0	0|0	0|0	0|0	0|0	0|0	0|0	0|0	0|0	0|0	0|0	0|0	0|0	0|0	0|1	0|0	0|0	0|0	0|1	0|0	0|0	0|0	0|0	0|0	0|0	0|0	0|0	0|0	0|0	0|0	0|0	0|0	0|0	0|0	0|0	0|0	0|0	0|0	0|0	0|0	0|0	0|0	0|0	0|0	0|0	0|0	0|0	0|0	0|0	0|0	0|0	0|0	0|0	0|0	0|0	0|0	0|0	0|0	0|0	0|0	0|0	0|0	0|0	0|0	0|0	0|0	0|0	0|0	0|0	0|0	0|0	0|0	0|0	0|0	0|0	0|0	0|0	0|0	0|0	0|0	0|0	0|0	0|0	0|0	0|0	0|0	0|0	0|0	0|0	0|0	0|0	0|0	0|0	0|0	0|0	0|0	0|0	0|0	0|0	0|1	0|0	0|0	0|0	0|0	0|0	0|0	0|0	0|0	0|0	0|0	0|0	0|0	0|0	0|0	0|0	0|0	0|0	0|0	0|0	0|0	0|0	0|0	0|0	0|0	0|0	0|0	0|0	0|0	0|0	0|0	0|0	0|0	0|0	0|0	0|0	0|0	0|0	0|0	0|0	0|0	0|0	0|0	0|0	0|0	0|0	0|0	0|0	0|0	0|0	0|0	0|0	0|0	0|0	0|0	0|0	0|0	0|0	0|0	0|0	0|0	0|0	0|0	0|0	0|0	0|0	0|0	0|0	0|0	0|0	0|0	0|0	0|0	0|0	0|0	0|0	0|0	0|0	0|0	0|0	0|0	0|0	0|0	0|0	0|0	0|0	0|0	0|0	0|0	0|0	0|0	0|0	0|0	0|0	0|0	0|0	0|0	0|0	0|0	0|0	0|0	0|0	0|0	0|0	0|0	0|0	0|0	0|0	0|0
1	31128312	NC_035161.2_31128312_GT_G	GT	G	62	.	AF=0.06841;AQ=62;ANN=G|frameshift_variant|HIGH|Manes.01G113301|Manes.01G113301.v8.1|transcript|Manes.01G113301.1.v8.1|protein_coding|2/3|c.57delT|p.Glu21fs|57/481|57/255|19/84||INFO_REALIGN_3_PRIME,G|downstream_gene_variant|MODIFIER|Manes.01G113300|Manes.01G113300.v8.1|transcript|Manes.01G113300.1.v8.1|protein_coding||c.*4582delT|||||4296|,G|downstream_gene_variant|MODIFIER|Manes.01G113300|Manes.01G113300.v8.1|transcript|Manes.01G113300.3.v8.1|protein_coding||c.*4582delT|||||4331|,G|downstream_gene_variant|MODIFIER|Manes.01G113300|Manes.01G113300.v8.1|transcript|Manes.01G113300.2.v8.1|protein_coding||c.*4621delT|||||4331|;LOF=(Manes.01G113301|Manes.01G113301.v8.1|1|1.00)	GT:DP:AD:GQ:PL:RNC	0|0	0|0	0|0	0|0	0|0	0|0	0|0	0|1	0|0	0|0	0|0	1|0	0|0	0|0	0|0	1|0	0|0	0|0	0|0	0|0	0|0	0|0	0|0	0|0	0|0	0|0	0|0	0|0	0|0	0|0	0|0	1|0	0|0	0|0	1|0	0|0	0|0	0|0	0|0	0|1	0|0	0|0	0|0	0|0	0|0	0|0	0|1	0|0	0|0	0|0	0|1	0|0	0|0	0|0	0|0	0|0	0|0	0|0	0|0	0|0	0|0	0|0	0|0	0|0	0|0	0|0	0|0	0|0	0|0	0|0	0|0	0|0	0|0	0|0	0|0	0|1	0|0	1|0	0|0	0|0	1|1	0|0	0|0	0|0	0|0	0|0	0|0	1|0	0|0	0|0	0|0	0|0	0|0	0|0	0|0	0|0	0|0	0|0	0|0	0|0	0|0	0|0	0|0	0|0	0|0	0|0	0|0	0|0	0|0	0|0	0|0	0|0	0|0	0|0	0|0	0|0	0|0	0|0	0|0	0|0	1|0	1|0	1|0	0|0	0|0	0|0	0|0	0|0	0|0	0|0	0|0	0|0	0|0	0|0	0|0	0|0	0|0	0|0	1|0	0|0	0|0	0|0	1|0	0|0	0|0	0|0	0|0	0|0	0|0	0|0	0|0	0|1	0|0	1|0	0|1	0|0	0|0	0|0	0|0	0|0	0|0	0|0	0|0	0|0	0|0	0|0	1|0	0|0	1|0	0|1	0|1	0|0	1|0	0|0	0|0	0|0	0|0	0|1	0|0	0|0	0|0	0|1	1|0	0|0	0|0	0|0	0|0	0|0	0|0	0|0	0|0	0|0	0|0	0|0	0|0	0|0	1|0	0|0	1|0	0|0	0|0	0|1	0|0	0|0	0|0	0|0	0|0	0|0	0|0	0|0	0|0	0|0	0|1	0|0	0|0	0|0	0|0	0|1	0|1	1|0	1|0	0|0	0|0	0|0	0|0	0|1	0|0	0|0	0|0	0|0	0|0	0|0	0|0	0|0	0|0	0|0	0|0	0|0	0|0	0|0	0|0	0|0	0|1	0|0	0|0	1|0	0|0	0|0	0|0	0|1	1|0	0|0	1|0	0|0	0|0	1|0	0|1	0|0	0|0	0|0	0|1	1|0	0|0	0|0	0|1	0|0	0|1	0|0	0|0	0|1	0|0	0|0	0|0	0|0	0|0	0|0	0|0	0|0	0|0	0|0	0|0	0|1	0|0	0|0	0|0	0|0	0|0	0|0	0|0	0|0	1|0	0|1	0|0	0|0	0|0	0|0	0|0	0|0	0|0	0|0	0|0	0|0	0|0	0|1	0|1	0|0	0|0	0|0	0|0	0|0	1|0	0|0	1|0	1|1	1|0	0|0	0|0	0|0	0|0	1|0	0|0	0|0	0|1	0|0	0|0	0|0	0|0	1|0	1|0	0|0	0|0	0|0	0|0	0|0	1|0	0|0	0|0	0|0	0|0	0|0	1|1	1|1	1|1	1|1	1|1	1|1	0|1	0|0	1|0	0|1	0|1	1|1	0|1	0|1	0|1	1|0	1|0	0|0	0|0	0|0	0|0	0|0	0|0	1|1	0|0	0|0	0|1	1|0	1|0	0|0	0|0	0|0	0|0	0|0	0|0	0|0	1|1	1|1	1|1	0|0	0|0	0|0	0|0	0|1	0|0	0|0	0|0	0|0	0|0	0|0	0|0	0|1	0|1	0|0	0|0	0|0	0|0	0|0	0|0	0|0	1|0	1|0	0|0	0|0	0|0	0|0	0|0	0|0	0|0	0|0	0|0	0|0	0|0	0|0	0|0	0|0	0|0	0|0	0|1	0|0
1	31128320	NC_035161.2_31128320_GT_G	GT	G	58	.	AF=0.038732;AQ=58;ANN=G|frameshift_variant|HIGH|Manes.01G113301|Manes.01G113301.v8.1|transcript|Manes.01G113301.1.v8.1|protein_coding|2/3|c.65delT|p.Phe22fs|65/481|65/255|22/84||INFO_REALIGN_3_PRIME,G|downstream_gene_variant|MODIFIER|Manes.01G113300|Manes.01G113300.v8.1|transcript|Manes.01G113300.1.v8.1|protein_coding||c.*4590delT|||||4304|,G|downstream_gene_variant|MODIFIER|Manes.01G113300|Manes.01G113300.v8.1|transcript|Manes.01G113300.3.v8.1|protein_coding||c.*4590delT|||||4339|,G|downstream_gene_variant|MODIFIER|Manes.01G113300|Manes.01G113300.v8.1|transcript|Manes.01G113300.2.v8.1|protein_coding||c.*4629delT|||||4339|;LOF=(Manes.01G113301|Manes.01G113301.v8.1|1|1.00)	GT:DP:AD:GQ:PL:RNC	0|0	0|0	0|0	0|0	0|0	0|0	0|0	0|0	0|0	0|0	0|0	0|0	0|0	0|0	0|0	0|0	0|0	0|0	0|0	0|0	0|0	0|0	0|0	0|0	0|0	0|0	0|0	0|0	0|0	0|0	0|0	0|0	0|0	0|0	0|0	0|0	0|0	0|0	0|0	0|0	0|0	0|0	0|0	0|0	0|0	0|0	0|0	0|0	0|0	0|0	0|0	0|0	0|0	0|0	0|0	0|0	0|0	0|0	0|0	0|0	0|0	0|0	0|0	0|0	0|0	0|0	0|0	0|0	0|0	0|0	0|0	0|0	0|0	0|0	0|0	0|0	0|0	0|0	0|0	0|0	0|0	0|0	0|0	0|0	0|0	0|0	0|0	0|0	0|0	0|0	0|0	0|0	0|0	0|0	0|0	0|0	0|0	0|0	0|0	0|0	0|0	0|0	0|0	0|0	0|0	0|0	0|0	0|0	0|0	0|0	0|0	0|0	0|0	0|0	0|0	0|0	0|0	0|0	0|0	0|0	0|0	0|0	0|0	0|0	0|0	0|0	0|0	0|0	0|0	0|0	0|0	0|0	0|0	0|0	0|0	0|0	0|0	0|0	0|0	0|0	0|0	0|0	0|0	0|0	0|0	0|0	0|0	0|0	0|0	0|0	0|0	0|0	0|0	0|0	0|0	0|0	0|0	0|0	0|0	0|0	0|0	0|0	0|0	0|0	0|0	0|0	0|0	0|0	0|0	0|0	0|0	0|0	0|0	0|0	0|0	0|0	0|0	0|0	0|0	0|0	0|0	0|0	0|0	0|0	0|0	0|0	0|0	0|0	0|0	0|0	0|0	0|0	0|0	0|0	0|0	0|0	0|0	0|0	0|0	0|0	0|0	0|0	0|0	0|0	0|0	0|0	0|0	0|0	0|0	0|0	0|0	0|0	0|0	0|0	0|0	0|0	0|0	0|0	0|0	0|0	0|0	0|0	0|0	0|0	0|0	0|0	0|0	0|0	0|0	0|0	0|0	0|0	0|0	0|0	0|0	0|0	0|0	0|0	0|0	0|0	0|0	0|0	0|0	0|0	0|0	0|0	0|0	0|0	0|0	0|0	0|0	0|0	0|0	0|0	0|0	0|0	0|0	0|0	0|0	0|0	0|0	0|0	0|0	0|0	0|0	0|0	0|0	0|0	0|0	0|0	0|0	0|0	0|0	0|0	0|0	0|0	0|0	0|0	0|0	0|0	0|0	0|0	0|0	0|0	0|0	0|0	0|0	0|0	0|0	0|0	0|0	0|0	0|0	0|0	0|0	0|0	0|0	0|0	0|0	0|0	0|0	0|0	0|0	0|0	0|0	0|0	0|0	0|0	0|0	0|0	0|0	0|0	0|0	0|0	0|0	0|0	0|0	0|0	0|0	0|0	0|0	0|0	0|0	0|0	0|0	0|0	0|0	0|0	0|0	0|0	0|0	0|0	0|0	0|0	0|0	0|0	1|1	0|0	0|0	0|0	0|0	0|0	0|0	0|0	0|0	0|0	0|0	0|0	0|0	0|0	0|0	0|0	0|0	0|0	0|0	0|0	0|0	0|0	1|1	1|1	1|1	0|0	1|1	0|0	1|1	1|1	0|0	0|0	0|0	1|1	1|1	0|0	0|0	0|0	1|1	1|1	0|0	0|0	0|0	1|1	0|0	0|0	0|0	0|0	0|0	0|0	0|0	0|0	0|0	0|0	0|0	0|0	0|0	0|0	0|0	0|0	0|0	0|0	0|0	0|0	0|0	0|0	0|0	0|0	0|0	0|0	1|1	1|1	1|1	1|1	1|1	1|1	1|1	1|1	0|0	0|0	0|0	0|0	0|0	0|0
1	31147236	NC_035161.2_31147236_A_AGT	A	AGT	70	.	AF=0.38833;AQ=70;ANN=AGT|frameshift_variant|HIGH|Manes.01G113600|Manes.01G113600.v8.1|transcript|Manes.01G113600.4.v8.1|protein_coding|3/3|c.1026_1027dupAC|p.Leu343fs|1104/1459|1027/1074|343/357||,AGT|frameshift_variant|HIGH|Manes.01G113600|Manes.01G113600.v8.1|transcript|Manes.01G113600.5.v8.1|protein_coding|4/4|c.1026_1027dupAC|p.Leu343fs|1231/1585|1027/1074|343/357||,AGT|upstream_gene_variant|MODIFIER|Manes.01G113500|Manes.01G113500.v8.1|transcript|Manes.01G113500.1.v8.1|protein_coding||c.-2945_-2944dupAC|||||2944|,AGT|downstream_gene_variant|MODIFIER|Manes.01G113700|Manes.01G113700.v8.1|transcript|Manes.01G113700.1.v8.1|protein_coding||c.*3961_*3962dupAC|||||3050|,AGT|downstream_gene_variant|MODIFIER|Manes.01G113700|Manes.01G113700.v8.1|transcript|Manes.01G113700.2.v8.1|protein_coding||c.*3961_*3962dupAC|||||3050|	GT:DP:AD:GQ:PL:RNC	1|1	0|1	1|0	0|0	1|1	1|1	1|1	1|0	1|0	1|0	1|1	0|0	0|1	0|0	1|1	0|0	1|1	1|1	0|0	1|1	1|1	0|1	0|0	1|0	1|1	1|0	0|0	0|0	1|0	0|0	0|0	0|0	1|0	0|1	0|0	1|0	0|0	0|0	1|1	1|0	0|0	1|0	1|1	0|1	1|1	1|1	0|0	1|0	1|0	0|1	0|0	1|1	0|1	0|0	1|1	0|1	1|1	0|1	0|1	0|1	0|0	1|0	1|1	0|1	0|0	0|0	0|0	0|1	1|0	0|1	0|0	1|0	1|0	0|0	1|0	0|0	0|0	0|1	0|0	0|0	0|0	1|0	1|1	1|0	0|1	1|1	0|1	0|0	1|1	1|1	1|1	0|0	0|1	1|1	1|1	1|1	1|0	0|0	0|1	0|0	0|1	1|1	0|1	0|0	0|1	0|0	0|0	1|0	0|0	1|1	1|1	1|1	0|1	1|0	1|0	0|0	1|1	1|1	0|0	0|1	0|1	0|1	0|0	0|1	0|0	1|1	0|0	0|1	1|0	0|1	0|0	1|1	0|0	1|0	0|0	1|0	1|1	1|1	0|1	0|0	0|0	1|1	0|1	1|1	1|1	1|1	1|1	1|1	1|1	1|1	0|1	1|0	1|1	0|0	0|0	0|1	1|1	1|1	1|0	0|1	0|1	1|0	1|0	1|1	1|1	1|1	0|1	0|0	0|0	1|0	1|0	1|1	0|1	1|1	1|1	0|0	0|1	1|0	1|1	0|1	1|1	1|0	0|0	0|0	1|0	0|0	0|1	0|0	0|0	0|0	0|0	1|0	1|0	0|1	0|0	0|0	0|1	0|1	0|1	0|1	1|0	1|0	1|0	1|0	0|1	1|1	1|0	0|0	1|1	0|1	1|1	1|1	0|0	0|0	0|0	0|1	0|1	0|0	0|0	0|1	0|0	1|0	1|1	0|0	0|0	1|0	1|0	1|1	1|0	0|0	1|0	1|0	0|0	0|1	1|0	0|0	0|0	0|0	0|0	1|0	1|0	1|1	0|1	0|1	1|0	0|1	0|0	0|1	1|1	0|0	0|0	0|1	0|1	0|0	0|0	0|0	0|1	0|0	0|0	1|0	1|0	0|0	1|1	1|1	0|0	0|0	1|0	0|0	1|1	0|0	1|0	1|1	1|0	1|0	0|0	1|1	0|0	0|0	0|0	1|1	0|1	0|0	1|1	0|0	0|0	0|0	0|0	1|0	1|0	1|1	0|1	0|0	1|1	1|1	1|0	1|1	0|1	1|1	1|0	0|0	1|0	1|0	0|1	0|0	0|0	0|0	0|1	1|1	1|0	0|1	0|1	1|0	0|0	0|1	0|1	0|1	1|0	0|0	1|0	0|0	1|0	1|0	1|0	0|0	0|0	1|0	1|1	0|0	0|1	1|0	0|1	1|1	0|1	0|0	1|1	1|1	0|0	0|0	0|0	1|0	1|1	1|0	1|0	0|1	0|1	1|1	0|1	0|0	0|0	0|1	0|1	0|0	1|0	0|1	0|1	0|0	1|1	1|0	0|0	0|0	0|0	1|0	0|0	1|1	0|0	0|0	0|1	0|0	0|1	0|0	0|0	1|0	0|0	1|1	0|0	0|0	1|1	1|1	0|1	0|0	1|1	0|0	0|0	0|0	0|0	0|0	0|1	0|0	0|1	0|1	1|1	1|0	0|0	1|1	1|1	1|0	0|1	0|0	1|0	1|0	0|0	0|0	0|0	1|0	0|1	0|1	0|0	0|0	0|0	0|0	0|0	0|0	0|0	0|0	1|1	1|1	1|1	1|1	1|1	1|1
1	31174703	NC_035161.2_31174703_A_G	A	G	57	.	AF=0.011569;AQ=57;ANN=G|stop_lost|HIGH|Manes.01G114000|Manes.01G114000.v8.1|transcript|Manes.01G114000.1.v8.1|protein_coding|1/1|c.535T>C|p.Ter179Glnext*?|728/966|535/537|179/178||,G|upstream_gene_variant|MODIFIER|Manes.01G113900|Manes.01G113900.v8.1|transcript|Manes.01G113900.1.v8.1|protein_coding||c.-5110T>C|||||4715|,G|upstream_gene_variant|MODIFIER|Manes.01G114100|Manes.01G114100.v8.1|transcript|Manes.01G114100.2.v8.1|protein_coding||c.-3106A>G|||||3106|,G|upstream_gene_variant|MODIFIER|Manes.01G114200|Manes.01G114200.v8.1|transcript|Manes.01G114200.1.v8.1|protein_coding||c.-4805A>G|||||4529|	GT:DP:AD:GQ:PL:RNC	0|0	0|0	0|0	0|0	0|0	0|0	0|0	0|0	0|0	0|0	0|0	0|0	1|0	0|0	0|0	0|0	0|0	0|0	0|0	0|0	0|0	0|0	0|0	0|0	0|0	0|0	0|0	0|0	0|0	0|0	0|0	0|0	0|0	0|0	0|0	0|0	0|0	0|0	0|0	0|0	0|0	0|0	0|0	0|0	0|0	0|0	0|0	0|0	0|0	0|0	0|1	0|0	0|0	0|0	0|0	0|0	0|0	0|0	0|0	0|0	0|0	0|0	0|0	0|0	0|0	0|0	0|0	0|0	0|0	0|0	0|0	0|0	0|0	0|0	0|0	0|0	0|0	0|0	0|0	0|0	0|0	0|0	0|0	0|0	0|0	0|0	0|0	0|0	0|0	0|0	0|0	0|0	0|0	0|0	0|0	0|0	0|0	0|0	0|0	0|0	0|0	0|0	1|0	0|0	0|0	0|0	0|0	0|0	0|0	0|0	0|0	0|0	0|0	0|0	0|0	1|1	0|0	0|0	0|0	0|0	0|0	0|0	0|0	0|0	0|0	0|0	0|0	0|0	0|0	0|0	0|1	0|0	0|0	0|0	0|0	0|0	0|0	0|0	0|0	0|0	0|0	0|0	0|0	0|0	0|0	0|0	0|0	0|0	0|0	0|0	0|0	0|0	0|0	0|0	0|0	0|0	0|0	0|0	0|0	0|0	0|0	0|0	0|0	0|0	0|0	0|0	0|0	0|0	0|0	0|0	0|0	0|0	0|0	0|0	0|0	0|1	0|0	0|0	0|0	0|0	0|0	0|0	0|0	0|0	0|0	0|1	0|0	0|0	0|0	0|0	0|0	0|0	0|0	0|0	0|0	0|0	0|0	0|0	0|0	0|0	0|0	0|0	0|0	0|0	0|0	0|0	0|0	0|0	0|0	0|0	0|0	0|0	0|0	0|0	0|0	1|0	1|0	0|0	0|0	0|0	0|0	0|0	0|0	0|1	1|0	0|0	0|0	0|0	0|0	0|0	0|0	0|0	0|0	0|0	0|0	0|0	0|0	0|0	0|0	0|0	0|0	0|0	0|0	0|0	0|1	0|0	0|0	1|0	0|0	0|0	0|0	0|0	0|0	0|0	0|0	0|1	0|0	0|0	0|0	0|0	0|0	0|0	0|0	0|0	0|0	0|0	0|0	0|0	0|0	0|0	0|0	0|0	0|0	0|0	0|0	0|0	0|0	0|0	0|0	0|0	0|0	0|0	0|0	0|0	0|0	0|0	0|0	0|0	0|0	0|0	0|0	0|0	0|0	0|0	0|0	0|0	0|0	0|0	0|0	0|1	0|0	0|1	1|0	0|0	0|0	0|0	0|0	0|0	0|0	0|0	0|0	0|0	0|0	0|0	0|0	0|0	0|0	0|0	0|0	0|0	0|0	0|0	0|0	0|0	0|0	0|0	0|0	0|0	0|0	0|0	0|0	0|0	0|0	0|0	0|0	0|0	0|0	0|0	0|0	0|0	0|0	0|0	0|0	0|0	0|0	0|0	0|0	0|0	0|0	0|0	0|0	0|0	0|0	0|0	0|0	0|0	0|0	0|0	0|0	0|0	0|0	0|0	0|0	0|0	0|0	0|0	0|0	0|0	0|0	0|0	0|0	0|0	0|0	0|0	0|0	0|0	0|0	0|0	0|0	0|0	0|0	0|0	0|0	0|0	0|0	0|1	0|0	0|0	0|0	0|0	0|0	0|0	0|0	0|0	0|0	0|0	0|0	0|1	0|0	0|1	0|0	0|0	0|0	0|0	0|0	0|0	0|0	0|0	0|0	0|0	0|0	0|0	0|0	0|0	0|0	0|0	0|0	0|0	0|0	0|0
1	31179624	NC_035161.2_31179625_GA_G	AGA	AG	64	.	AF=0.028169;AQ=64;ANN=AG|frameshift_variant|HIGH|Manes.01G114200|Manes.01G114200.v8.1|transcript|Manes.01G114200.1.v8.1|protein_coding|1/3|c.121delA|p.Met41fs|397/1482|121/1179|41/392||INFO_REALIGN_3_PRIME,AG|upstream_gene_variant|MODIFIER|Manes.01G114000|Manes.01G114000.v8.1|transcript|Manes.01G114000.1.v8.1|protein_coding||c.-4389delT|||||4196|,AG|upstream_gene_variant|MODIFIER|Manes.01G114300|Manes.01G114300.v8.1|transcript|Manes.01G114300.1.v8.1|protein_coding||c.-2086delA|||||1984|,AG|downstream_gene_variant|MODIFIER|Manes.01G114100|Manes.01G114100.v8.1|transcript|Manes.01G114100.2.v8.1|protein_coding||c.*670delA|||||670|;LOF=(Manes.01G114200|Manes.01G114200.v8.1|1|1.00)	GT:DP:AD:GQ:PL:RNC	0|0	0|0	0|0	0|0	0|0	0|0	0|0	0|0	0|0	0|0	0|0	0|0	0|0	0|0	0|0	0|0	0|0	0|0	0|0	0|0	0|0	0|0	0|0	0|0	0|0	0|0	0|0	0|0	0|0	0|0	0|0	0|0	0|0	0|0	0|0	0|0	0|0	0|0	0|0	0|0	0|0	0|0	0|0	0|0	0|0	0|0	0|0	0|0	0|0	0|0	0|0	0|0	0|0	0|0	0|0	0|0	0|0	0|0	0|0	0|0	0|0	0|0	0|0	0|0	0|0	0|0	0|0	0|0	0|0	0|0	0|0	0|0	0|0	0|0	0|0	0|0	0|0	0|0	0|0	0|0	0|0	0|0	0|0	0|0	0|0	0|0	0|0	0|0	0|0	0|0	0|0	0|0	0|0	0|0	0|0	0|0	0|0	0|0	0|0	0|0	0|0	0|0	0|0	0|0	0|0	0|0	0|0	0|0	0|0	0|0	0|0	0|0	0|0	0|0	0|0	0|0	0|0	0|0	0|0	0|0	0|0	0|0	0|0	0|0	0|0	0|0	0|0	0|0	0|0	0|0	0|0	0|0	0|0	0|0	0|0	0|0	0|0	0|0	0|0	0|0	0|0	0|0	0|0	0|0	0|0	0|0	0|0	0|0	0|0	0|0	0|0	0|0	0|0	0|0	0|0	0|0	0|0	0|0	0|0	0|0	0|0	0|0	0|0	0|0	0|0	0|0	0|0	0|0	0|0	0|0	0|0	0|0	0|0	0|0	0|0	0|0	0|0	0|0	0|0	0|0	0|0	0|0	0|0	0|0	0|0	0|0	0|0	0|0	0|0	0|0	0|0	0|0	0|0	0|0	0|0	0|0	0|0	0|0	0|0	0|0	0|0	0|0	0|0	0|0	0|0	0|0	0|0	0|0	0|0	0|0	0|0	0|0	0|0	0|0	0|0	0|0	0|0	0|0	0|0	0|0	0|0	0|0	0|0	0|0	0|0	0|0	0|0	0|0	0|0	0|0	0|0	0|0	0|0	0|0	0|0	0|0	0|0	0|0	0|0	0|0	0|0	0|0	0|0	0|0	0|0	0|0	0|0	0|0	0|0	0|0	0|0	0|0	0|0	0|0	0|0	0|0	0|0	0|0	0|0	0|0	0|0	0|0	0|0	0|0	0|0	0|0	0|0	0|0	0|0	0|0	0|0	0|0	0|0	0|0	0|0	0|0	0|0	0|0	0|0	0|0	0|0	0|0	0|0	0|0	0|0	0|0	0|0	0|0	0|0	0|0	0|0	0|0	0|0	0|0	0|0	0|0	0|0	0|0	0|0	0|0	0|0	0|0	0|0	0|0	0|0	0|0	0|0	0|0	0|0	0|0	0|0	0|0	0|0	0|0	0|0	0|0	0|0	0|0	0|0	0|0	0|0	0|0	0|0	0|0	0|0	0|0	0|0	0|0	0|0	0|0	0|0	0|0	0|0	0|0	0|0	0|0	0|1	0|0	0|0	0|0	1|1	1|0	0|0	0|0	0|0	1|0	0|0	0|0	0|0	0|0	0|0	0|0	0|0	0|0	0|0	0|0	1|0	0|0	0|0	0|0	0|0	0|0	1|1	1|0	1|1	0|0	0|0	0|0	0|0	1|1	1|1	0|0	0|0	0|0	1|1	1|1	1|1	1|1	0|0	1|1	0|0	0|0	0|0	0|0	0|0	0|0	0|0	0|0	0|0	0|0	0|0	0|0	0|0	0|0	0|0	0|0	0|0	0|0	0|0	0|0	0|0	0|0	0|0	0|0	0|0	0|0	0|0	1|1	1|1	1|1	0|1	0|0	0|0	0|0	0|0	0|0	0|1	0|0	0|0	0|1
1	31205444	NC_035161.2_31205444_A_AT	A	AT	68	.	AF=0.240946;AQ=68;ANN=AT|frameshift_variant&start_lost|HIGH|Manes.01G114600|Manes.01G114600.v8.1|transcript|Manes.01G114600.1.v8.1|protein_coding|1/1|c.1dupA|p.Met1fs|485/2579|1/1362|1/453||,AT|upstream_gene_variant|MODIFIER|Manes.01G114500|Manes.01G114500.v8.1|transcript|Manes.01G114500.1.v8.1|protein_coding||c.-3336dupA|||||3336|,AT|upstream_gene_variant|MODIFIER|Manes.01G114700|Manes.01G114700.v8.1|transcript|Manes.01G114700.1.v8.1|protein_coding||c.-4422_-4421insT|||||4421|;LOF=(Manes.01G114600|Manes.01G114600.v8.1|1|1.00)	GT:DP:AD:GQ:PL:RNC	0|0	0|0	0|0	0|0	0|0	0|0	0|0	1|0	0|0	0|0	1|1	0|0	0|0	0|0	1|1	0|0	1|1	1|1	0|0	0|1	0|1	0|0	1|0	0|0	1|1	0|0	0|0	0|1	0|0	0|0	0|0	0|0	0|1	1|1	0|0	0|0	0|0	0|0	1|0	1|0	0|0	0|0	0|1	0|0	0|0	1|1	1|0	0|0	0|0	0|0	0|0	0|0	1|1	0|0	0|0	0|0	1|1	1|0	0|0	0|0	0|0	1|1	0|0	0|0	0|0	0|0	0|1	0|0	0|0	0|1	0|1	1|0	0|0	1|0	0|0	1|0	0|0	0|0	0|0	0|0	0|0	0|0	1|1	1|1	0|1	1|1	0|1	0|0	1|1	1|1	1|1	0|0	0|0	0|0	0|0	0|0	0|0	0|0	0|1	0|0	0|0	0|0	0|0	0|0	0|0	0|0	0|0	1|0	0|0	0|1	0|1	1|1	1|1	1|0	0|0	0|0	1|1	1|0	1|0	0|0	0|0	0|0	0|0	0|0	0|0	0|0	0|0	0|0	0|0	0|1	0|0	0|0	0|0	0|0	0|0	0|0	1|1	1|0	0|1	0|0	0|1	1|0	0|1	0|1	1|1	1|1	1|0	1|1	1|1	1|1	0|1	1|0	1|1	0|0	0|0	0|0	1|1	0|1	0|0	0|0	0|0	1|0	0|0	0|0	1|1	1|1	0|1	0|0	0|0	1|0	1|0	0|0	0|1	1|1	1|0	0|0	1|1	0|0	1|0	0|0	1|0	0|0	0|0	0|0	0|0	1|0	0|1	0|0	0|0	0|0	0|0	0|0	1|1	0|0	0|0	0|0	0|1	1|1	0|1	0|0	0|0	0|0	0|0	0|0	0|1	0|0	1|0	0|1	0|1	0|0	0|1	0|1	0|0	0|0	0|0	0|0	0|0	0|0	0|0	0|0	0|0	1|0	0|1	1|0	0|1	1|0	0|0	1|1	0|0	0|0	0|0	0|0	0|0	1|0	0|1	0|0	0|0	0|0	0|0	0|0	0|0	0|0	0|0	0|0	0|0	0|0	0|0	0|0	0|0	0|0	0|1	0|0	0|1	0|1	0|0	0|0	0|0	0|0	0|0	1|0	0|0	0|0	0|0	1|1	0|0	0|0	0|0	0|1	0|0	0|0	0|0	0|0	0|0	0|0	0|0	1|1	0|0	0|0	0|0	0|0	0|1	0|0	0|0	0|1	1|0	1|0	0|0	0|0	1|0	1|1	0|1	0|0	1|1	0|1	1|0	1|1	0|0	0|1	0|0	0|0	0|0	0|0	0|0	0|0	0|0	0|0	0|0	1|0	1|0	0|0	0|1	1|0	0|0	0|0	0|1	0|0	1|0	0|0	1|0	0|0	1|0	0|0	1|0	0|0	1|0	0|0	1|0	0|0	0|0	0|0	0|0	0|0	0|0	0|1	0|0	0|0	0|0	0|0	0|0	0|0	0|0	0|0	0|0	0|0	0|0	0|0	0|0	0|0	0|0	0|0	0|0	0|0	0|0	0|0	0|0	0|0	0|0	0|0	0|0	0|0	0|0	0|0	0|0	0|0	0|0	0|0	0|0	0|0	0|0	0|0	0|0	0|0	0|1	0|0	0|0	0|0	0|0	0|0	0|0	0|0	0|0	1|0	0|1	1|0	0|1	0|0	0|0	0|0	0|0	0|1	1|1	1|0	0|0	1|1	1|1	0|0	1|1	0|0	0|0	0|0	0|0	0|0	0|0	0|0	0|0	0|0	0|0	0|0	0|0	0|0	0|0	0|0	0|0	0|0	0|0	0|0	0|0	0|0	0|0	0|0
1	31226146	NC_035161.2_31226146_G_A	G	A	61	.	AF=0.037726;AQ=61;ANN=A|stop_gained|HIGH|Manes.01G114900|Manes.01G114900.v8.1|transcript|Manes.01G114900.1.v8.1|protein_coding|10/11|c.1020G>A|p.Trp340*|1153/2771|1020/1128|340/375||,A|upstream_gene_variant|MODIFIER|Manes.01G115000|Manes.01G115000.v8.1|transcript|Manes.01G115000.1.v8.1|protein_coding||c.-3422G>A|||||3422|	GT:DP:AD:GQ:PL:RNC	0|0	0|0	0|0	0|0	0|0	0|0	0|0	0|0	0|0	0|0	0|0	0|0	0|0	0|0	0|0	0|0	0|0	0|0	0|0	0|0	0|0	0|0	0|0	0|0	0|0	0|0	0|0	0|0	0|0	0|0	0|0	0|0	0|0	0|0	0|0	0|0	0|0	0|0	0|0	0|0	0|0	0|0	0|0	0|0	0|0	0|0	0|0	0|0	0|0	0|0	0|0	0|0	0|0	0|0	0|0	0|0	0|0	0|0	0|0	0|0	0|0	0|0	0|0	0|0	0|0	0|0	0|0	0|0	0|0	0|0	0|0	0|0	0|0	0|0	0|0	0|0	0|0	0|0	0|0	0|0	0|0	0|0	0|0	0|0	0|0	0|0	0|0	0|0	0|0	0|0	0|0	0|0	0|0	0|0	0|0	0|0	0|0	0|0	0|0	0|0	0|0	0|0	0|0	0|0	0|0	0|0	0|0	0|0	0|0	0|0	0|0	0|0	0|0	0|0	0|0	0|0	0|0	0|0	0|0	0|0	0|0	0|0	0|0	0|0	0|0	0|0	0|0	0|0	0|0	0|0	0|0	0|0	0|0	0|0	0|0	0|0	0|0	0|0	0|0	0|0	0|0	0|0	0|0	0|0	0|0	0|0	0|0	0|0	0|0	0|0	0|0	0|0	0|0	0|0	0|0	0|0	0|0	0|0	0|0	0|0	0|0	0|0	0|0	0|0	0|0	0|0	0|0	0|0	0|0	0|0	0|0	0|0	0|0	0|0	0|0	0|0	0|0	0|0	0|0	0|0	0|0	0|0	0|0	0|0	0|0	0|0	0|0	0|0	0|0	0|0	0|0	0|0	0|0	0|0	0|0	0|0	0|0	0|0	0|0	0|0	0|0	0|0	0|0	0|0	0|0	0|0	0|0	0|0	0|0	0|0	0|0	0|0	0|0	0|0	0|0	0|0	0|0	0|0	0|0	0|0	0|0	0|0	0|0	0|0	0|0	0|0	0|0	0|0	0|0	0|0	0|0	0|0	0|0	0|0	0|0	0|0	0|0	0|0	0|0	0|0	0|0	0|0	0|0	0|0	0|0	0|0	0|0	0|0	0|0	0|0	0|0	0|0	0|0	0|0	0|0	0|0	0|0	0|0	0|0	0|0	0|0	0|0	0|0	0|0	0|0	0|0	0|0	0|0	0|0	0|0	0|0	0|0	0|0	0|0	0|0	0|0	0|0	0|0	0|0	0|0	0|0	0|0	0|0	0|0	0|0	0|0	0|0	0|0	0|0	0|0	0|0	0|0	0|0	0|0	0|0	0|0	0|0	0|0	0|0	0|0	0|0	0|0	0|0	0|0	0|0	0|0	0|0	0|0	0|0	0|0	0|0	0|0	0|0	0|0	0|0	0|0	0|0	0|0	0|0	0|0	0|0	0|0	0|0	0|0	0|0	0|0	0|0	0|0	0|0	0|0	0|0	0|0	0|0	0|0	0|0	0|0	1|0	0|0	0|0	0|0	0|0	0|0	0|0	0|0	0|0	0|0	0|0	0|0	0|0	0|0	0|0	0|0	0|0	0|0	0|0	0|0	0|0	0|0	1|1	1|1	1|1	0|0	1|1	0|0	1|1	1|1	0|0	0|0	0|0	1|1	1|1	0|0	0|0	0|0	1|1	1|1	0|0	0|0	0|0	1|1	0|0	0|0	0|0	0|0	0|0	0|0	0|0	0|0	0|0	0|0	0|0	0|0	0|0	0|0	0|0	0|0	0|0	0|0	0|0	0|0	0|0	0|0	0|0	0|0	0|0	0|0	1|1	1|1	1|1	1|1	0|1	1|1	1|1	1|1	0|0	0|0	0|0	0|0	0|0	0|0
1	31239709	NC_035161.2_31239709_A_T	A	T	65	.	AF=0.027163;AQ=65;ANN=T|stop_lost|HIGH|Manes.01G115100|Manes.01G115100.v8.1|transcript|Manes.01G115100.1.v8.1|protein_coding|3/3|c.827A>T|p.Ter276Leuext*?|1806/2590|827/828|276/275||,T|downstream_gene_variant|MODIFIER|Manes.01G115200|Manes.01G115200.v8.1|transcript|Manes.01G115200.1.v8.1|protein_coding||c.*1568T>A|||||785|,T|downstream_gene_variant|MODIFIER|Manes.01G115300|Manes.01G115300.v8.1|transcript|Manes.01G115300.1.v8.1|protein_coding||c.*4274T>A|||||3748|,T|downstream_gene_variant|MODIFIER|Manes.01G115200|Manes.01G115200.v8.1|transcript|Manes.01G115200.3.v8.1|protein_coding||c.*1568T>A|||||785|	GT:DP:AD:GQ:PL:RNC	0|1	0|0	0|0	0|0	0|0	0|0	0|0	0|0	0|0	0|0	0|0	0|0	0|0	0|0	0|0	0|0	0|0	0|0	0|0	1|0	1|0	0|0	0|0	0|0	0|0	0|0	0|0	0|0	0|0	0|0	0|0	0|0	0|0	0|0	0|0	0|0	0|0	0|0	0|0	0|0	0|0	0|0	1|0	0|0	0|0	0|0	0|0	0|0	0|0	0|0	0|0	0|1	0|0	0|0	0|0	0|0	0|0	0|0	0|0	0|0	0|0	0|0	0|0	0|0	0|0	0|0	0|0	0|0	0|0	0|0	0|0	0|0	0|0	0|0	0|0	0|0	0|0	0|0	0|0	0|0	1|0	0|0	0|0	0|0	0|0	0|0	0|0	0|0	0|0	0|0	0|0	0|0	0|0	0|1	0|1	0|1	0|0	0|0	0|0	0|0	0|0	0|0	0|0	0|0	0|0	0|0	0|0	0|0	0|0	1|0	1|0	0|0	0|0	0|0	0|0	1|1	0|0	0|0	0|0	0|0	0|1	0|0	0|0	0|0	0|0	0|0	0|0	0|0	0|0	0|0	0|0	0|0	0|0	0|0	0|0	0|0	0|0	0|1	0|0	0|0	0|0	0|0	0|0	1|0	0|0	0|0	0|1	0|0	0|0	0|0	0|0	0|0	0|0	0|0	0|0	0|0	0|0	1|0	0|0	0|0	0|0	0|0	0|0	1|1	0|0	0|0	0|0	0|0	0|0	0|0	0|0	0|0	0|0	0|0	0|0	0|0	0|0	0|0	0|0	0|0	0|0	0|0	0|0	0|0	0|0	0|0	0|0	0|0	0|0	0|0	0|0	0|0	0|0	0|0	0|0	0|0	0|0	0|0	0|0	0|0	0|0	0|0	0|0	0|0	0|0	0|0	0|0	0|0	1|0	0|0	1|0	1|0	0|0	0|0	0|0	0|0	0|0	0|0	0|0	0|1	0|0	0|0	1|0	0|0	0|0	0|0	1|0	0|0	0|0	0|0	1|0	0|0	0|0	0|0	0|0	0|0	0|0	0|0	0|0	0|0	0|0	0|0	0|0	0|0	1|0	0|1	0|0	0|0	0|0	0|0	0|0	0|0	0|0	0|0	0|0	0|0	0|0	0|0	0|0	0|0	0|0	0|0	0|0	0|0	0|0	0|0	0|0	0|0	0|1	0|0	0|0	0|0	0|0	0|0	0|0	0|0	0|0	0|0	0|0	0|0	0|0	0|0	0|0	0|0	0|0	0|0	0|0	0|0	0|0	0|0	0|0	0|0	0|0	0|0	0|0	0|0	0|0	1|0	0|0	0|0	0|0	0|0	0|0	0|0	0|0	0|0	0|0	0|0	0|0	0|0	0|0	0|0	0|0	0|0	0|0	1|0	0|0	0|0	0|0	0|0	0|0	0|0	0|0	0|0	0|0	0|0	0|0	0|0	0|0	0|0	0|0	1|0	0|0	0|0	0|0	0|0	0|0	0|0	0|0	0|0	0|0	0|0	0|0	0|0	0|0	0|0	0|0	0|0	0|0	0|0	0|0	0|0	0|0	0|0	0|0	0|0	0|0	0|0	0|0	0|0	0|0	0|0	0|0	0|0	0|0	0|0	0|0	0|0	0|0	0|0	0|0	0|0	0|0	0|0	0|0	0|0	0|0	0|0	0|0	0|0	0|0	0|0	0|0	0|0	0|0	0|0	0|0	0|0	0|0	0|0	0|0	0|0	0|0	0|0	0|0	0|0	0|0	0|0	0|0	0|0	0|0	0|0	0|0	0|0	0|0	0|0	0|0	0|0	0|0	0|0	0|0	0|0	0|0	0|0	0|0	0|0	0|1	0|0	0|0	0|1
1	31241979	NC_035161.2_31241979_C_A	C	A	70	.	AF=0.008048;AQ=70;ANN=A|start_lost|HIGH|Manes.01G115200|Manes.01G115200.v8.1|transcript|Manes.01G115200.3.v8.1|protein_coding|2/2|c.3G>T|p.Met1?|387/1872|3/705|1/234||,A|missense_variant|MODERATE|Manes.01G115200|Manes.01G115200.v8.1|transcript|Manes.01G115200.1.v8.1|protein_coding|3/3|c.255G>T|p.Met85Ile|464/1949|255/957|85/318||,A|downstream_gene_variant|MODIFIER|Manes.01G115100|Manes.01G115100.v8.1|transcript|Manes.01G115100.1.v8.1|protein_coding||c.*2269C>A|||||1486|,A|downstream_gene_variant|MODIFIER|Manes.01G115300|Manes.01G115300.v8.1|transcript|Manes.01G115300.1.v8.1|protein_coding||c.*2004G>T|||||1478|;LOF=(Manes.01G115200|Manes.01G115200.v8.1|2|0.50)	GT:DP:AD:GQ:PL:RNC	0|0	0|0	0|0	0|0	0|0	0|0	0|0	0|0	0|0	0|0	0|0	0|0	0|0	0|0	0|0	0|0	0|0	0|0	0|0	0|0	0|0	0|0	0|0	0|0	0|0	0|0	0|0	0|0	0|0	0|0	0|0	0|0	0|0	0|0	0|0	0|0	0|0	0|0	0|0	0|0	0|0	0|0	0|0	0|0	0|0	0|0	0|0	0|0	0|0	0|0	0|0	0|0	0|0	0|0	0|0	0|0	0|0	0|0	0|0	0|0	0|0	0|0	0|0	0|0	0|0	0|0	0|0	0|0	0|0	0|0	0|0	0|0	0|0	0|0	0|0	0|0	0|0	0|0	0|0	0|0	0|0	0|0	0|0	0|0	0|0	0|0	0|0	0|0	0|0	0|0	0|0	0|0	0|0	0|0	0|0	0|0	0|0	0|0	0|0	0|0	0|0	0|0	0|0	0|0	0|0	0|0	0|0	0|0	0|0	0|0	0|0	0|0	0|0	0|0	0|0	0|0	0|0	0|0	0|0	0|0	0|0	0|0	0|0	0|0	0|0	0|0	0|0	0|0	0|0	0|0	0|0	0|0	0|0	0|0	0|0	0|0	0|0	0|0	0|0	0|0	0|0	0|0	0|0	0|0	0|0	0|0	0|0	0|0	0|0	0|0	0|0	0|0	0|0	0|0	0|0	0|0	0|0	0|0	0|0	0|0	0|0	0|0	0|0	0|0	0|0	0|0	0|0	0|0	0|0	0|0	0|0	0|0	0|0	0|0	0|0	0|0	0|0	0|0	0|0	0|0	0|0	0|0	0|0	0|0	0|0	0|0	0|0	0|0	0|0	0|0	0|0	0|0	0|0	0|0	0|0	0|0	0|0	0|0	0|0	0|0	0|0	0|0	0|0	0|0	0|0	0|0	0|0	0|0	0|0	0|0	0|0	0|0	0|0	0|0	0|0	0|0	0|0	0|0	0|0	0|0	0|0	0|0	0|0	0|0	0|0	0|0	0|0	0|0	0|0	0|0	0|0	0|0	0|0	0|0	0|0	0|0	0|0	0|0	0|0	0|0	0|0	0|0	0|0	0|0	0|0	0|0	0|0	0|0	0|0	0|0	0|0	0|0	0|0	0|0	0|0	0|0	0|0	0|0	0|0	0|0	0|0	0|0	0|0	0|0	0|0	0|0	0|0	0|0	0|0	0|0	0|0	0|0	0|0	0|0	0|0	0|0	0|0	0|0	0|0	0|0	0|0	0|0	0|0	0|0	0|0	0|0	0|0	0|0	0|0	0|0	0|0	0|0	0|0	0|0	0|0	0|0	0|0	0|0	0|0	0|0	0|0	0|0	0|0	0|0	0|0	0|0	0|0	0|0	0|0	0|0	0|0	0|0	0|0	0|0	0|0	0|0	0|0	0|0	0|0	0|0	0|0	0|0	0|0	0|0	0|0	0|0	0|0	0|0	0|0	0|0	0|0	0|0	0|0	0|0	0|0	0|0	0|0	0|0	0|0	0|0	0|0	0|0	0|0	0|0	0|0	0|0	0|0	0|0	0|0	0|0	0|0	0|0	0|0	0|0	0|0	0|0	0|0	0|0	1|1	1|0	1|1	0|0	1|1	0|0	0|0	1|0	0|0	0|0	0|0	0|0	0|0	0|0	0|0	0|0	0|0	0|0	0|0	0|0	0|0	0|0	0|0	0|0	0|0	0|0	0|0	0|0	0|0	0|0	0|0	0|0	0|0	0|0	0|0	0|0	0|0	0|0	0|0	0|0	0|0	0|0	0|0	0|0	0|0	0|0	0|0	0|0	0|0	1|1	1|1	1|1	0|0	0|0	0|0	1|1	0|0	0|0	0|0	0|0	0|0	0|0
1	31283021	NC_035161.2_31283021_A_G	A	G	54	.	AF=0.007545;AQ=54;ANN=G|splice_donor_variant&intron_variant|HIGH|Manes.01G115900|Manes.01G115900.v8.1|transcript|Manes.01G115900.1.v8.1|protein_coding|23/23|c.3171+2T>C||||||,G|splice_donor_variant&intron_variant|HIGH|Manes.01G115900|Manes.01G115900.v8.1|transcript|Manes.01G115900.5.v8.1|protein_coding|21/21|c.2748+2T>C||||||,G|splice_donor_variant&intron_variant|HIGH|Manes.01G115900|Manes.01G115900.v8.1|transcript|Manes.01G115900.4.v8.1|protein_coding|21/21|c.2748+2T>C||||||,G|splice_donor_variant&intron_variant|HIGH|Manes.01G115900|Manes.01G115900.v8.1|transcript|Manes.01G115900.6.v8.1|protein_coding|21/21|c.2586+2T>C||||||,G|downstream_gene_variant|MODIFIER|Manes.01G115800|Manes.01G115800.v8.1|transcript|Manes.01G115800.1.v8.1|protein_coding||c.*4717A>G|||||4309|;LOF=(Manes.01G115900|Manes.01G115900.v8.1|4|1.00)	GT:DP:AD:GQ:PL:RNC	0|0	0|0	0|0	0|0	0|0	0|0	0|0	0|0	0|0	0|0	0|0	0|0	0|0	0|0	0|0	0|0	0|0	0|0	0|0	0|0	0|0	0|0	0|0	0|0	0|0	0|0	0|0	0|0	0|0	0|0	0|0	0|0	0|0	0|0	0|0	0|0	0|0	0|0	0|0	0|0	0|0	0|0	0|0	0|0	0|0	0|0	0|0	0|0	0|0	0|0	0|0	0|0	0|0	0|0	0|0	0|0	0|0	0|0	0|0	0|0	0|0	0|0	0|0	0|0	0|0	0|0	0|0	0|0	0|0	0|0	0|0	0|0	0|0	0|0	0|0	0|1	0|0	0|0	0|0	0|0	0|0	0|0	0|0	0|0	0|0	0|0	0|0	0|0	0|0	0|0	0|0	0|0	0|0	0|0	0|0	0|0	0|0	0|0	0|0	0|0	0|0	0|0	0|0	0|0	0|0	0|0	0|0	0|0	0|0	0|0	0|0	0|0	0|0	0|0	0|0	0|0	0|0	0|0	0|0	0|0	0|0	0|0	0|0	0|0	0|0	0|0	0|0	0|0	0|0	0|0	0|0	0|0	0|0	0|0	0|0	0|0	0|0	0|0	0|0	0|0	0|0	0|0	0|0	0|0	0|0	0|0	0|0	0|0	0|0	0|0	0|0	0|0	0|0	0|0	0|0	0|0	0|0	0|0	0|0	0|0	0|0	0|0	0|0	0|0	0|0	0|0	0|0	0|0	0|0	0|0	0|0	0|0	0|0	0|0	0|0	0|0	0|0	0|0	0|0	0|0	0|0	0|0	0|0	0|0	0|0	0|0	0|0	0|0	0|0	0|0	0|0	0|0	0|0	0|0	0|0	0|0	0|0	0|0	0|0	0|0	0|0	0|0	0|0	0|0	0|0	0|0	0|0	0|0	0|0	0|0	0|0	0|0	0|0	0|0	0|0	0|0	0|0	0|0	0|0	0|0	0|0	0|0	0|0	0|0	0|0	0|0	0|0	0|0	0|0	0|0	0|0	0|0	0|0	0|0	0|0	0|0	0|0	0|0	0|0	0|0	0|0	0|0	0|0	0|0	0|0	0|0	0|0	0|0	0|0	0|0	0|0	0|0	0|0	0|0	0|0	0|0	0|0	0|0	0|0	0|0	0|0	0|0	0|0	0|0	0|0	0|0	0|0	0|0	0|0	0|0	0|0	0|0	0|0	0|0	0|0	0|0	0|0	0|0	0|0	0|0	0|0	0|0	0|0	0|0	0|0	0|0	0|0	0|0	0|0	0|0	0|0	0|0	0|0	0|0	0|0	0|0	0|0	0|0	0|0	0|0	0|0	0|0	0|0	0|0	0|0	0|0	0|0	0|0	0|0	0|0	0|0	0|0	0|0	0|0	0|0	0|0	0|0	0|0	0|0	0|0	0|0	0|0	0|0	0|0	0|0	0|0	0|0	0|0	0|0	0|0	0|0	0|0	0|0	0|0	0|0	1|0	0|0	0|0	0|0	0|0	0|0	0|0	0|0	1|0	0|0	0|0	0|0	0|0	0|0	0|0	0|0	0|0	0|0	0|0	0|0	0|0	0|0	0|0	0|0	0|0	0|0	0|0	0|0	0|0	0|0	0|0	0|0	0|0	0|0	0|0	0|0	0|0	0|0	0|0	0|0	0|0	0|0	0|0	1|0	0|0	0|0	0|0	0|0	0|0	0|0	0|0	0|0	0|0	0|0	0|0	0|0	0|0	0|0	0|0	0|0	0|0	0|0	0|0	0|0	0|0	0|0	0|0	0|0	0|0	0|0	0|0	0|0	0|0	0|0	0|0	0|0	0|0	0|0	0|0	0|1	1|0	0|1	1|0	0|0	0|1
1	31283050	NC_035161.2_31283050_A_AT	A	AT	58	.	AF=0.007545;AQ=58;ANN=AT|frameshift_variant|HIGH|Manes.01G115900|Manes.01G115900.v8.1|transcript|Manes.01G115900.1.v8.1|protein_coding|23/24|c.3143dupA|p.Asp1048fs|3396/4444|3143/3336|1048/1111||,AT|frameshift_variant|HIGH|Manes.01G115900|Manes.01G115900.v8.1|transcript|Manes.01G115900.5.v8.1|protein_coding|21/22|c.2720dupA|p.Asp907fs|2775/3823|2720/2913|907/970||,AT|frameshift_variant|HIGH|Manes.01G115900|Manes.01G115900.v8.1|transcript|Manes.01G115900.4.v8.1|protein_coding|21/22|c.2720dupA|p.Asp907fs|3043/4091|2720/2913|907/970||,AT|frameshift_variant|HIGH|Manes.01G115900|Manes.01G115900.v8.1|transcript|Manes.01G115900.6.v8.1|protein_coding|21/22|c.2558dupA|p.Asp853fs|3051/4099|2558/2751|853/916||,AT|downstream_gene_variant|MODIFIER|Manes.01G115800|Manes.01G115800.v8.1|transcript|Manes.01G115800.1.v8.1|protein_coding||c.*4746_*4747insT|||||4339|;LOF=(Manes.01G115900|Manes.01G115900.v8.1|4|1.00)	GT:DP:AD:GQ:PL:RNC	0|0	0|0	0|0	0|0	0|0	0|0	0|0	0|0	0|0	0|0	0|0	0|0	0|0	0|0	0|0	0|0	0|0	0|0	0|0	0|0	0|0	0|0	0|0	0|0	0|0	0|0	0|0	0|0	0|0	0|0	0|0	0|0	0|0	0|0	0|0	0|0	0|0	0|0	0|0	0|0	0|0	0|0	0|0	0|0	0|0	0|0	0|0	0|0	0|0	0|0	0|0	0|0	0|0	0|0	0|0	0|0	0|0	0|0	0|0	0|0	0|0	0|0	0|0	0|0	0|0	0|0	0|0	0|0	0|0	0|0	0|0	0|0	0|0	0|0	0|0	0|1	0|0	0|0	0|0	0|0	0|0	0|0	0|0	0|0	0|0	0|0	0|0	0|0	0|0	0|0	0|0	0|0	0|0	0|0	0|0	0|0	0|0	0|0	0|0	0|0	0|0	0|0	0|0	0|0	0|0	0|0	0|0	0|0	0|0	0|0	0|0	0|0	0|0	0|0	0|0	0|0	0|0	0|0	0|0	0|0	0|0	0|0	0|0	0|0	0|0	0|0	0|0	0|0	0|0	0|0	0|0	0|0	0|0	0|0	0|0	0|0	0|0	0|0	0|0	0|0	0|0	0|0	0|0	0|0	0|0	0|0	0|0	0|0	0|0	0|0	0|0	0|0	0|0	0|0	0|0	0|0	0|0	0|0	0|0	0|0	0|0	0|0	0|0	0|0	0|0	0|0	0|0	0|0	0|0	0|0	0|0	0|0	0|0	0|0	0|0	0|0	0|0	0|0	0|0	0|0	0|0	0|0	0|0	0|0	0|0	0|0	0|0	0|0	0|0	0|0	0|0	0|0	0|0	0|0	0|0	0|0	0|0	0|0	0|0	0|0	0|0	0|0	0|0	0|0	0|0	0|0	0|0	0|0	0|0	0|0	0|0	0|0	0|0	0|0	0|0	0|0	0|0	0|0	0|0	0|0	0|0	0|0	0|0	0|0	0|0	0|0	0|0	0|0	0|0	0|0	0|0	0|0	0|0	0|0	0|0	0|0	0|0	0|0	0|0	0|0	0|0	0|0	0|0	0|0	0|0	0|0	0|0	0|0	0|0	0|0	0|0	0|0	0|0	0|0	0|0	0|0	0|0	0|0	0|0	0|0	0|0	0|0	0|0	0|0	0|0	0|0	0|0	0|0	0|0	0|0	0|0	0|0	0|0	0|0	0|0	0|0	0|0	0|0	0|0	0|0	0|0	0|0	0|0	0|0	0|0	0|0	0|0	0|0	0|0	0|0	0|0	0|0	0|0	0|0	0|0	0|0	0|0	0|0	0|0	0|0	0|0	0|0	0|0	0|0	0|0	0|0	0|0	0|0	0|0	0|0	0|0	0|0	0|0	0|0	0|0	0|0	0|0	0|0	0|0	0|0	0|0	0|0	0|0	0|0	0|0	0|0	0|0	0|0	0|0	0|0	0|0	0|0	0|0	0|0	0|0	1|0	0|0	0|0	0|0	0|0	0|0	0|0	0|0	1|0	0|0	0|0	0|0	0|0	0|0	0|0	0|0	0|0	0|0	0|0	0|0	0|0	0|0	0|0	0|0	0|0	0|0	0|0	0|0	0|0	0|0	0|0	0|0	0|0	0|0	0|0	0|0	0|0	0|0	0|0	0|0	0|0	0|0	0|0	1|0	0|0	0|0	0|0	0|0	0|0	0|0	0|0	0|0	0|0	0|0	0|0	0|0	0|0	0|0	0|0	0|0	0|0	0|0	0|0	0|0	0|0	0|0	0|0	0|0	0|0	0|0	0|0	0|0	0|0	0|0	0|0	0|0	0|0	0|0	0|0	0|1	1|0	0|1	1|0	0|0	0|1
1	31287234	NC_035161.2_31287234_T_TG	T	TG	53	.	AF=0.007042;AQ=53;ANN=TG|frameshift_variant|HIGH|Manes.01G115900|Manes.01G115900.v8.1|transcript|Manes.01G115900.1.v8.1|protein_coding|20/24|c.2480dupC|p.Glu828fs|2733/4444|2480/3336|827/1111||,TG|frameshift_variant|HIGH|Manes.01G115900|Manes.01G115900.v8.1|transcript|Manes.01G115900.5.v8.1|protein_coding|18/22|c.2057dupC|p.Glu687fs|2112/3823|2057/2913|686/970||,TG|frameshift_variant|HIGH|Manes.01G115900|Manes.01G115900.v8.1|transcript|Manes.01G115900.4.v8.1|protein_coding|18/22|c.2057dupC|p.Glu687fs|2380/4091|2057/2913|686/970||,TG|frameshift_variant|HIGH|Manes.01G115900|Manes.01G115900.v8.1|transcript|Manes.01G115900.6.v8.1|protein_coding|18/22|c.1895dupC|p.Glu633fs|2388/4099|1895/2751|632/916||;LOF=(Manes.01G115900|Manes.01G115900.v8.1|4|1.00)	GT:DP:AD:GQ:PL:RNC	0|0	0|0	0|0	0|0	0|0	0|0	0|0	0|0	0|0	0|0	0|0	0|0	0|0	0|0	0|0	0|0	0|0	0|0	0|0	0|0	0|0	0|0	0|0	0|0	0|0	0|0	0|0	0|0	0|0	0|0	0|0	0|0	0|0	0|0	0|0	0|0	0|0	0|0	0|0	0|0	0|0	0|0	0|0	0|0	0|0	0|0	0|0	0|0	0|0	0|0	0|0	0|0	0|0	0|0	0|0	0|0	0|0	0|0	0|0	0|0	0|0	0|0	0|0	0|0	0|0	0|0	0|0	0|0	0|0	0|0	0|0	0|0	0|0	0|0	0|0	0|1	0|0	0|0	0|0	0|0	0|0	0|0	0|0	0|0	0|0	0|0	0|0	0|0	0|0	0|0	0|0	0|0	0|0	0|0	0|0	0|0	0|0	0|0	0|0	0|0	0|0	0|0	0|0	0|0	0|0	0|0	0|0	0|0	0|0	0|0	0|0	0|0	0|0	0|0	0|0	0|0	0|0	0|0	0|0	0|0	0|0	0|0	0|0	0|0	0|0	0|0	0|0	0|0	0|0	0|0	0|0	0|0	0|0	0|0	0|0	0|0	0|0	0|0	0|0	0|0	0|0	0|0	0|0	0|0	0|0	0|0	0|0	0|0	0|0	0|0	0|0	0|0	0|0	0|0	0|0	0|0	0|0	0|0	0|0	0|0	0|0	0|0	0|0	0|0	0|0	0|0	0|0	0|0	0|0	0|0	0|0	0|0	0|0	0|0	0|0	0|0	0|0	0|0	0|0	0|0	0|0	0|0	0|0	0|0	0|0	0|0	0|0	0|0	0|0	0|0	0|0	0|0	0|0	0|0	0|0	0|0	0|0	0|0	0|0	0|0	0|0	0|0	0|0	0|0	0|0	0|0	0|0	0|0	0|0	0|0	0|0	0|0	0|0	0|0	0|0	0|0	0|0	0|0	0|0	0|0	0|0	0|0	0|0	0|0	0|0	0|0	0|0	0|0	0|0	0|0	0|0	0|0	0|0	0|0	0|0	0|0	0|0	0|0	0|0	0|0	0|0	0|0	0|0	0|0	0|0	0|0	0|0	0|0	0|0	0|0	0|0	0|0	0|0	0|0	0|0	0|0	0|0	0|0	0|0	0|0	0|0	0|0	0|0	0|0	0|0	0|0	0|0	0|0	0|0	0|0	0|0	0|0	0|0	0|0	0|0	0|0	0|0	0|0	0|0	0|0	0|0	0|0	0|0	0|0	0|0	0|0	0|0	0|0	0|0	0|0	0|0	0|0	0|0	0|0	0|0	0|0	0|0	0|0	0|0	0|0	0|0	0|0	0|0	0|0	0|0	0|0	0|0	0|0	0|0	0|0	0|0	0|0	0|0	0|0	0|0	0|0	0|0	0|0	0|0	0|0	0|0	0|0	0|0	0|0	0|0	0|0	0|0	0|0	0|0	0|0	0|0	0|0	0|0	0|0	0|0	1|0	0|0	0|0	0|0	0|0	0|0	0|0	0|0	1|0	0|0	0|0	0|0	0|0	0|0	0|0	0|0	0|0	0|0	0|0	0|0	0|0	0|0	0|0	0|0	0|0	0|0	0|0	0|0	0|0	0|0	0|0	0|0	0|0	0|0	0|0	0|0	0|0	0|0	0|0	0|0	0|0	0|0	0|0	1|0	0|0	0|0	0|0	0|0	0|0	0|0	0|0	0|0	0|0	0|0	0|0	0|0	0|0	0|0	0|0	0|0	0|0	0|0	0|0	0|0	0|0	0|0	0|0	0|0	0|0	0|0	0|0	0|0	0|0	0|0	0|0	0|0	0|0	0|0	0|0	0|1	1|0	0|1	0|1	0|0	0|1
1	31287259	NC_035161.2_31287259_T_C	T	C	56	.	AF=0.007545;AQ=56;ANN=C|splice_acceptor_variant&intron_variant|HIGH|Manes.01G115900|Manes.01G115900.v8.1|transcript|Manes.01G115900.1.v8.1|protein_coding|19/23|c.2458-2A>G||||||,C|splice_acceptor_variant&intron_variant|HIGH|Manes.01G115900|Manes.01G115900.v8.1|transcript|Manes.01G115900.5.v8.1|protein_coding|17/21|c.2035-2A>G||||||,C|splice_acceptor_variant&intron_variant|HIGH|Manes.01G115900|Manes.01G115900.v8.1|transcript|Manes.01G115900.4.v8.1|protein_coding|17/21|c.2035-2A>G||||||,C|splice_acceptor_variant&intron_variant|HIGH|Manes.01G115900|Manes.01G115900.v8.1|transcript|Manes.01G115900.6.v8.1|protein_coding|17/21|c.1873-2A>G||||||;LOF=(Manes.01G115900|Manes.01G115900.v8.1|4|1.00)	GT:DP:AD:GQ:PL:RNC	0|0	0|0	0|0	0|0	0|0	0|0	0|0	0|0	0|0	0|0	0|0	0|0	0|0	0|0	0|0	0|0	0|0	0|0	0|0	0|0	0|0	0|0	0|0	0|0	0|0	0|0	0|0	0|0	0|0	0|0	0|0	0|0	0|0	0|0	0|0	0|0	0|0	0|0	0|0	0|0	0|0	0|0	0|0	0|0	0|0	0|0	0|0	0|0	0|0	0|0	0|0	0|0	0|0	0|0	0|0	0|0	0|0	0|0	0|0	0|0	0|0	0|0	0|0	0|0	0|0	0|0	0|0	0|0	0|0	0|0	0|0	0|0	0|0	0|0	0|0	0|1	0|0	0|0	0|0	0|0	0|0	0|0	0|0	0|0	0|0	0|0	0|0	0|0	0|0	0|0	0|0	0|0	0|0	0|0	0|0	0|0	0|0	0|0	0|0	0|0	0|0	0|0	0|0	0|0	0|0	0|0	0|0	0|0	0|0	0|0	0|0	0|0	0|0	0|0	0|0	0|0	0|0	0|0	0|0	0|0	0|0	0|0	0|0	0|0	0|0	0|0	0|0	0|0	0|0	0|0	0|0	0|0	0|0	0|0	0|0	0|0	0|0	0|0	0|0	0|0	0|0	0|0	0|0	0|0	0|0	0|0	0|0	0|0	0|0	0|0	0|0	0|0	0|0	0|0	0|0	0|0	0|0	0|0	0|0	0|0	0|0	0|0	0|0	0|0	0|0	0|0	0|0	0|0	0|0	0|0	0|0	0|0	0|0	0|0	0|0	0|0	0|0	0|0	0|0	0|0	0|0	0|0	0|0	0|0	0|0	0|0	0|0	0|0	0|0	0|0	0|0	0|0	0|0	0|0	0|0	0|0	0|0	0|0	0|0	0|0	0|0	0|0	0|0	0|0	0|0	0|0	0|0	0|0	0|0	0|0	0|0	0|0	0|0	0|0	0|0	0|0	0|0	0|0	0|0	0|0	0|0	0|0	0|0	0|0	0|0	0|0	0|0	0|0	0|0	0|0	0|0	0|0	0|0	0|0	0|0	0|0	0|0	0|0	0|0	0|0	0|0	0|0	0|0	0|0	0|0	0|0	0|0	0|0	0|0	0|0	0|0	0|0	0|0	0|0	0|0	0|0	0|0	0|0	0|0	0|0	0|0	0|0	0|0	0|0	0|0	0|0	0|0	0|0	0|0	0|0	0|0	0|0	0|0	0|0	0|0	0|0	0|0	0|0	0|0	0|0	0|0	0|0	0|0	0|0	0|0	0|0	0|0	0|0	0|0	0|0	0|0	0|0	0|0	0|0	0|0	0|0	0|0	0|0	0|0	0|0	0|0	0|0	0|0	0|0	0|0	0|0	0|0	0|0	0|0	0|0	0|0	0|0	0|0	0|0	0|0	0|0	0|0	0|0	0|0	0|0	0|0	0|0	0|0	0|0	0|0	0|0	0|0	0|0	0|0	0|0	0|0	0|0	0|0	0|0	0|0	1|0	0|0	0|0	0|0	0|0	0|0	0|0	0|0	1|0	0|0	0|0	0|0	0|0	0|0	0|0	0|0	0|0	0|0	0|0	0|0	0|0	0|0	0|0	0|0	0|0	0|0	0|0	0|0	0|0	0|0	0|0	0|0	0|0	0|0	0|0	0|0	0|0	0|0	0|0	0|0	0|0	0|0	0|0	1|0	0|0	0|0	0|0	0|0	0|0	0|0	0|0	0|0	0|0	0|0	0|0	0|0	0|0	0|0	0|0	0|0	0|0	0|0	0|0	0|0	0|0	0|0	0|0	0|0	0|0	0|0	0|0	0|0	0|0	0|0	0|0	0|0	0|0	0|0	0|0	0|1	1|0	0|1	0|1	0|0	0|1
1	31392256	NC_035161.2_31392256_T_A	T	A	71	.	AF=0.099598;AQ=71;ANN=A|start_lost|HIGH|Manes.01G117000|Manes.01G117000.v8.1|transcript|Manes.01G117000.1.v8.1|protein_coding|1/2|c.2T>A|p.Met1?|488/1274|2/456|1/151||,A|downstream_gene_variant|MODIFIER|Manes.01G117100|Manes.01G117100.v8.1|transcript|Manes.01G117100.1.v8.1|protein_coding||c.*3592A>T|||||3352|;LOF=(Manes.01G117000|Manes.01G117000.v8.1|1|1.00)	GT:DP:AD:GQ:PL:RNC	0|0	0|0	0|1	1|1	0|0	0|0	0|0	0|1	0|1	0|0	0|0	1|0	0|0	0|1	0|0	1|1	0|0	0|0	0|0	0|0	0|0	0|0	0|1	0|1	0|0	0|1	1|0	1|0	0|1	0|0	0|0	1|0	0|0	0|0	1|0	0|0	0|0	0|0	0|0	0|1	0|0	0|0	0|0	1|0	0|0	0|0	0|1	0|1	0|1	1|0	1|0	0|0	0|0	0|0	1|0	0|0	0|0	0|0	0|0	0|0	0|1	0|0	1|1	1|0	0|1	1|0	1|0	0|0	0|1	1|0	0|0	0|0	1|1	0|1	0|1	1|1	1|0	1|0	1|1	0|0	0|0	0|0	0|0	0|0	0|0	0|0	1|0	1|1	0|0	0|0	0|0	0|0	0|0	0|0	0|0	0|0	0|0	0|0	1|0	0|1	1|1	0|0	0|0	1|0	0|0	1|0	1|1	0|1	1|0	0|0	0|0	0|0	0|0	0|0	0|1	0|0	0|0	0|0	1|0	0|0	1|0	1|0	0|0	1|0	1|1	0|0	0|1	1|0	0|1	0|0	0|0	0|0	0|0	0|1	0|0	0|1	1|0	0|0	1|0	0|0	0|0	0|0	1|0	0|0	0|0	0|0	0|0	0|0	0|0	0|0	1|0	0|1	0|0	1|1	1|1	1|0	0|0	0|0	0|0	1|0	1|0	0|1	0|1	0|0	0|0	0|0	0|0	0|0	1|0	0|0	0|1	0|1	1|0	0|0	0|1	0|0	0|0	0|1	0|0	0|0	0|0	0|1	0|1	1|0	1|0	0|0	1|0	1|0	0|1	0|0	0|0	0|1	0|0	0|0	0|0	0|1	0|0	0|0	0|0	1|0	0|1	0|0	0|0	0|1	0|0	0|0	0|0	0|0	0|0	0|0	0|0	0|0	0|1	0|0	0|0	0|0	0|0	0|0	0|0	0|0	0|0	0|0	0|0	0|0	0|0	0|1	0|1	0|0	0|0	0|0	0|1	0|0	1|1	0|1	1|0	0|0	0|0	0|0	0|0	0|1	0|0	0|0	0|0	0|1	0|0	1|0	0|0	0|0	0|0	0|0	0|0	0|0	0|0	0|0	0|0	1|0	0|0	0|0	0|0	0|0	0|0	0|0	0|0	0|0	0|0	0|0	0|0	1|0	0|0	0|0	0|1	0|0	0|0	0|1	0|1	0|0	0|0	0|0	0|0	0|0	0|0	0|1	0|0	0|0	0|1	0|0	0|0	0|0	0|1	0|0	1|0	0|1	0|0	0|0	0|0	0|0	1|0	0|0	0|1	0|0	0|0	0|0	0|0	0|1	0|1	0|0	1|0	0|0	0|0	0|0	0|0	0|1	0|0	0|0	0|0	0|0	0|0	0|0	0|0	1|0	0|0	0|0	0|0	0|0	0|0	0|0	0|0	0|0	0|0	0|0	1|0	0|0	0|0	1|0	0|0	0|0	0|0	0|0	0|0	0|0	0|0	0|0	0|0	0|0	0|0	0|0	0|0	0|0	0|0	0|0	0|0	0|0	0|0	0|0	0|0	0|0	0|0	0|0	0|0	0|0	0|0	0|1	0|0	0|0	0|0	0|0	0|0	0|0	0|0	0|0	0|0	0|0	1|0	0|0	0|0	0|0	0|0	0|0	0|0	0|0	0|0	0|0	1|0	0|1	0|0	0|0	1|0	0|0	0|0	1|0	0|0	0|1	0|1	0|0	0|0	0|1	0|0	0|0	0|0	0|0	1|0	1|0	0|0	0|1	1|0	0|0	0|0	0|0	0|0	0|0	0|0	0|0	0|0	0|0	0|0	0|0	0|0	0|0	0|0	0|0
1	31393047	NC_035161.2_31393047_C_A	C	A	72	.	AF=0.092555;AQ=72;ANN=A|stop_gained|HIGH|Manes.01G117000|Manes.01G117000.v8.1|transcript|Manes.01G117000.1.v8.1|protein_coding|2/2|c.438C>A|p.Cys146*|924/1274|438/456|146/151||,A|downstream_gene_variant|MODIFIER|Manes.01G117100|Manes.01G117100.v8.1|transcript|Manes.01G117100.1.v8.1|protein_coding||c.*2801G>T|||||2561|	GT:DP:AD:GQ:PL:RNC	0|0	0|0	0|0	0|0	0|0	0|0	0|0	0|0	0|0	0|0	0|0	0|0	0|0	0|0	0|0	0|0	0|0	0|0	0|0	0|0	0|0	0|0	0|0	0|0	0|0	0|0	0|0	0|0	0|0	0|0	0|0	0|0	0|0	0|0	0|0	0|0	0|0	0|0	0|0	0|0	0|0	0|0	0|0	0|0	0|0	0|0	0|0	0|0	0|0	0|0	0|0	0|0	0|0	0|0	0|0	0|0	0|0	0|0	0|0	0|0	0|0	0|0	0|0	0|0	0|0	0|0	0|0	0|0	0|0	0|0	0|0	0|0	0|0	0|0	0|0	0|0	0|0	0|0	0|0	0|0	0|1	0|0	0|0	0|0	0|0	0|0	0|0	0|0	0|0	0|0	0|0	0|0	0|0	0|0	0|0	0|0	0|0	0|0	0|0	0|0	0|0	0|0	0|0	0|0	0|0	0|0	0|0	0|0	0|1	0|0	0|0	0|0	0|0	0|0	0|0	0|0	0|0	0|0	0|0	0|0	0|0	0|0	0|0	0|0	0|0	0|0	0|0	0|0	0|0	0|0	0|0	0|0	0|0	0|0	0|0	0|0	0|0	0|0	0|0	0|0	0|0	0|0	0|0	0|0	0|0	0|0	0|0	0|0	0|0	0|0	0|0	0|0	0|0	0|0	0|0	0|0	0|0	0|0	0|0	0|0	0|0	0|0	0|0	0|0	0|0	0|0	1|0	0|0	0|0	0|1	0|0	0|0	0|0	0|0	0|0	0|0	0|0	0|0	0|0	0|0	0|0	0|0	0|0	0|0	0|0	0|0	0|0	0|0	0|0	0|0	0|0	0|0	0|0	0|0	1|0	1|0	0|0	0|0	0|0	0|0	0|0	0|1	0|0	0|0	0|0	0|0	0|0	0|0	0|0	0|0	0|0	0|0	0|0	0|0	0|0	0|0	0|0	0|0	0|1	1|0	1|0	0|0	0|0	0|0	0|0	0|0	0|0	0|0	0|0	0|0	0|0	0|0	0|0	0|0	0|0	0|0	0|0	0|0	0|0	0|0	0|0	0|0	0|0	0|0	0|0	0|0	0|1	0|0	0|0	0|1	1|0	0|0	1|0	1|0	0|0	0|0	0|0	0|0	0|0	0|0	0|0	0|0	0|0	0|0	1|0	0|0	0|0	0|0	0|0	0|1	0|0	0|0	0|0	0|0	0|0	0|0	0|0	0|0	0|0	0|0	0|0	0|0	0|0	0|0	0|0	0|0	1|0	0|0	0|0	0|0	0|0	0|0	0|0	0|0	0|0	0|0	0|0	0|0	0|0	0|0	0|0	0|0	0|0	0|0	0|0	0|0	0|0	0|0	0|0	0|1	0|1	0|0	1|0	1|0	1|0	0|0	0|0	0|0	0|0	0|0	0|0	1|0	0|1	0|0	0|0	0|0	0|0	0|0	0|0	0|0	0|0	0|0	1|0	0|0	0|0	0|0	1|1	1|0	1|0	1|0	0|0	0|0	0|0	0|0	0|0	0|0	0|1	1|0	1|0	1|0	1|0	0|1	0|1	1|0	1|0	1|0	0|0	0|0	1|1	1|1	1|1	0|0	1|1	0|0	1|1	1|1	1|0	0|1	1|0	1|1	1|1	0|0	0|0	0|0	1|1	1|1	0|0	0|0	0|0	1|1	0|0	0|0	0|0	0|0	0|0	0|0	0|0	0|1	0|0	0|0	0|0	0|0	0|0	0|0	0|0	0|0	0|0	0|0	1|0	0|0	0|0	0|0	0|0	0|0	0|0	0|0	1|1	1|1	1|1	1|1	1|1	1|1	1|1	1|1	0|0	0|0	0|0	0|0	0|0	0|0
1	31393051	NC_035161.2_31393051_C_CATCG	C	CATCG	50	.	AF=0.019115;AQ=50;ANN=CATCG|frameshift_variant|HIGH|Manes.01G117000|Manes.01G117000.v8.1|transcript|Manes.01G117000.1.v8.1|protein_coding|2/2|c.445_446insGATC|p.Pro149fs|932/1274|446/456|149/151||INFO_REALIGN_3_PRIME,CATCG|downstream_gene_variant|MODIFIER|Manes.01G117100|Manes.01G117100.v8.1|transcript|Manes.01G117100.1.v8.1|protein_coding||c.*2796_*2797insCGAT|||||2556|	GT:DP:AD:GQ:PL:RNC	0|0	0|0	0|0	0|0	0|0	0|0	0|0	0|0	0|0	0|0	0|0	0|0	0|0	0|0	0|0	0|0	0|0	0|0	0|0	0|0	0|0	0|0	0|0	0|0	0|0	0|0	0|0	0|0	0|0	0|0	0|0	0|0	0|0	0|0	0|0	0|0	0|0	0|0	0|0	0|0	0|0	0|0	0|0	0|0	0|0	0|0	0|0	0|0	0|0	0|0	0|0	0|0	0|0	0|0	0|0	0|0	0|0	0|0	0|0	0|0	0|0	0|0	0|0	0|0	0|0	0|0	0|0	0|0	0|0	0|0	0|0	0|0	0|0	0|0	0|0	0|0	0|0	0|0	0|0	0|0	0|1	0|0	0|0	0|0	0|0	0|0	0|0	0|0	0|0	0|0	0|0	0|0	0|0	0|0	0|0	0|0	0|0	0|0	0|0	0|0	0|0	0|0	0|0	0|0	0|0	0|0	0|0	0|0	0|0	0|0	0|0	0|0	0|0	0|0	0|0	0|0	0|0	0|0	0|0	0|0	0|0	0|0	0|0	0|0	0|0	0|0	0|0	0|0	0|0	0|0	0|0	0|0	0|0	0|0	0|0	0|0	0|0	0|0	0|0	0|0	0|0	0|0	0|0	0|0	0|0	0|0	0|0	0|0	0|0	0|0	0|0	0|0	0|0	0|0	0|0	0|0	0|0	0|0	0|0	0|0	0|0	0|0	0|0	0|0	0|0	0|0	1|0	0|0	0|0	0|1	0|0	0|0	0|0	0|0	0|0	0|0	0|0	0|0	0|0	0|0	0|0	0|0	0|0	0|0	0|0	0|0	0|0	0|0	0|0	0|0	0|0	0|0	0|0	0|0	0|0	0|0	0|0	0|0	0|0	0|0	0|0	0|1	0|0	0|0	0|0	0|0	0|0	0|0	0|0	0|0	0|0	0|0	0|0	0|0	0|0	0|0	0|0	0|0	0|1	1|0	1|0	0|0	0|0	0|0	0|0	0|0	0|0	0|0	0|0	0|0	0|0	0|0	0|0	0|0	0|0	0|0	0|0	0|0	0|0	0|0	0|0	0|0	0|0	0|0	0|0	0|0	0|1	0|0	0|0	0|1	1|0	0|0	1|0	1|0	0|0	0|0	0|0	0|0	0|0	0|0	0|0	0|0	0|0	0|0	1|0	0|0	0|0	0|0	0|0	0|1	0|0	0|0	0|0	0|0	0|0	0|0	0|0	0|0	0|0	0|0	0|0	0|0	0|0	0|0	0|0	0|0	0|0	0|0	0|0	0|0	0|0	0|0	0|0	0|0	0|0	0|0	0|0	0|0	0|0	0|0	0|0	0|0	0|0	0|0	0|0	0|0	0|0	0|0	0|0	0|0	0|1	0|0	1|0	1|0	1|0	0|0	0|0	0|0	0|0	0|0	0|0	1|0	0|1	0|0	0|0	0|0	0|0	0|0	0|0	0|0	0|0	0|0	1|0	0|0	0|0	0|0	0|0	1|0	1|0	1|0	0|0	0|0	0|0	0|0	0|0	0|0	0|1	1|0	1|0	1|0	1|0	0|1	0|1	1|0	1|0	1|0	0|0	0|0	0|0	0|0	0|0	0|0	0|0	0|0	0|0	0|0	1|0	0|1	1|0	0|0	0|0	0|0	0|0	0|0	0|0	0|0	0|0	0|0	0|0	0|0	0|0	0|0	0|0	0|0	0|0	0|0	0|0	0|0	0|0	0|0	0|0	0|0	0|0	0|0	0|0	0|0	0|0	0|0	0|0	0|0	0|0	0|0	0|0	0|0	0|0	0|0	0|0	0|0	0|0	0|0	0|0	0|0	0|0	0|0	0|0	0|0	0|0	0|0	0|0	0|0
1	31395939	NC_035161.2_31395939_CTCCTGAG_C	CTCCTGAG	C	63	.	AF=0.898893;AQ=63;ANN=C|frameshift_variant|HIGH|Manes.01G117100|Manes.01G117100.v8.1|transcript|Manes.01G117100.1.v8.1|protein_coding|3/3|c.622_628delCTCAGGA|p.Leu208fs|734/1066|622/720|208/239||,C|downstream_gene_variant|MODIFIER|Manes.01G117000|Manes.01G117000.v8.1|transcript|Manes.01G117000.1.v8.1|protein_coding||c.*2875_*2881delTCCTGAG|||||2543|;LOF=(Manes.01G117100|Manes.01G117100.v8.1|1|1.00)	GT:DP:AD:GQ:PL:RNC	0|1	1|1	1|1	1|1	1|1	1|1	1|1	1|1	1|1	1|1	1|1	1|1	0|1	1|1	1|1	1|1	1|1	1|1	1|1	1|1	1|1	1|1	1|1	1|1	1|1	1|1	1|1	1|1	1|1	0|1	0|1	1|1	1|1	1|0	1|1	0|1	1|1	1|1	1|1	1|1	1|1	1|1	1|1	1|1	1|1	1|1	1|1	1|1	1|1	1|1	1|0	1|1	1|1	1|1	1|1	1|1	1|1	1|1	1|1	1|1	1|1	1|1	1|1	1|1	1|1	1|1	1|1	1|1	1|1	1|1	1|1	0|1	1|1	1|1	1|1	1|1	1|1	1|1	1|1	1|1	1|1	1|1	1|1	1|1	1|1	1|1	1|1	1|1	1|1	1|1	1|1	1|1	1|1	1|1	1|1	1|1	1|1	1|0	1|0	1|1	1|1	1|1	0|1	1|1	1|1	1|1	1|1	1|1	1|1	1|1	1|1	1|1	1|1	1|1	1|1	1|1	1|1	1|1	1|1	1|1	1|1	1|1	1|1	1|1	1|1	1|1	1|1	1|1	1|1	1|1	0|0	1|1	1|0	1|1	1|0	1|1	1|1	1|1	1|1	1|1	1|1	1|1	1|1	1|1	1|1	1|1	1|1	1|1	1|1	1|1	1|1	1|1	1|1	1|1	1|1	1|1	1|1	1|1	1|1	1|1	1|1	1|1	1|1	1|1	1|1	1|1	1|1	1|1	1|1	0|1	1|1	1|1	1|1	1|1	1|1	0|0	1|1	1|1	1|1	1|1	1|1	1|1	1|1	1|1	1|1	1|0	1|1	1|1	0|1	1|1	1|0	1|1	1|1	1|1	1|1	1|1	1|1	1|1	1|1	1|1	1|1	1|1	1|1	1|1	1|1	1|1	1|1	1|1	1|1	0|1	1|1	1|1	1|1	1|1	1|1	0|1	0|1	1|1	1|1	1|1	1|1	1|1	1|1	1|0	0|1	1|1	1|1	1|1	1|1	0|1	1|1	1|1	1|1	1|1	1|1	0|1	1|1	1|0	0|1	1|1	1|1	1|1	1|1	1|1	1|0	1|1	1|1	0|1	1|1	1|1	1|1	1|0	1|0	1|1	1|0	1|0	1|1	1|0	0|1	1|1	1|1	1|1	1|0	1|1	1|1	1|1	1|1	1|1	1|1	1|1	1|1	1|1	1|1	1|1	1|1	1|1	1|1	1|1	1|1	1|1	1|1	1|1	1|1	1|1	1|1	1|1	1|1	1|1	1|1	1|1	1|1	1|1	1|1	1|1	1|1	1|1	1|1	1|1	1|1	1|0	1|1	1|0	0|1	1|1	1|1	1|1	1|1	1|1	1|1	1|1	0|1	1|1	1|1	1|1	1|0	1|1	1|1	1|1	1|1	1|1	1|1	1|1	0|1	1|1	1|1	1|1	1|1	1|1	1|0	1|1	1|1	1|1	1|1	1|1	1|1	1|1	1|1	1|1	1|1	1|1	1|1	1|1	1|1	1|1	1|1	1|1	1|1	1|1	1|1	1|1	1|1	1|1	1|1	1|1	1|1	1|1	1|1	1|1	1|1	1|1	1|1	1|1	1|1	1|1	1|1	1|1	1|1	1|1	1|1	1|1	1|1	1|0	1|1	1|1	1|1	1|1	1|1	1|1	1|1	1|1	1|1	1|1	1|1	1|1	1|1	0|0	1|1	1|1	1|1	1|1	1|1	1|1	1|1	1|1	1|1	1|1	1|1	1|0	1|1	1|0	1|1	1|1	1|1	1|1	1|1	1|1	1|1	1|1	1|1	1|1	1|1	1|1	1|1	1|1	1|1	1|1	1|1	1|1	1|1	1|1
1	31466150	NC_035161.2_31466150_T_C	T	C	69	.	AF=0.045775;AQ=69;ANN=C|start_lost|HIGH|Manes.01G117900|Manes.01G117900.v8.1|transcript|Manes.01G117900.3.v8.1|protein_coding|1/12|c.2T>C|p.Met1?|1794/5033|2/1386|1/461||,C|start_lost|HIGH|Manes.01G117900|Manes.01G117900.v8.1|transcript|Manes.01G117900.6.v8.1|protein_coding|2/13|c.2T>C|p.Met1?|269/3508|2/1386|1/461||,C|start_lost|HIGH|Manes.01G117900|Manes.01G117900.v8.1|transcript|Manes.01G117900.7.v8.1|protein_coding|2/13|c.2T>C|p.Met1?|395/3634|2/1386|1/461||,C|downstream_gene_variant|MODIFIER|Manes.01G117600|Manes.01G117600.v8.1|transcript|Manes.01G117600.1.v8.1|protein_coding||c.*7975T>C|||||4686|,C|downstream_gene_variant|MODIFIER|Manes.01G117601|Manes.01G117601.v8.1|transcript|Manes.01G117601.1.v8.1|protein_coding||c.*3736T>C|||||3736|;LOF=(Manes.01G117900|Manes.01G117900.v8.1|3|1.00)	GT:DP:AD:GQ:PL:RNC	0|0	0|0	0|0	1|0	0|0	0|0	0|0	0|0	0|0	0|0	0|0	1|0	0|0	0|0	0|0	0|0	0|0	0|0	0|0	0|0	0|0	0|0	0|0	0|0	0|0	0|0	0|0	0|0	0|0	0|0	0|0	1|0	0|0	0|0	1|0	0|0	0|0	0|0	0|0	0|0	0|0	0|0	0|0	0|0	0|0	0|0	0|1	0|0	0|0	0|0	1|0	0|0	0|0	0|0	1|0	0|0	0|0	0|0	0|0	0|0	0|1	0|0	1|0	0|0	1|0	1|0	1|0	0|0	0|0	0|0	0|0	0|0	0|0	0|0	0|0	1|0	0|0	1|0	1|0	0|0	0|0	0|0	0|0	0|0	0|0	0|0	0|0	0|0	0|0	0|0	0|0	0|0	0|0	0|0	0|0	0|0	0|0	0|0	0|0	0|0	1|0	0|0	0|0	1|0	0|0	1|0	0|0	0|0	1|0	0|0	0|0	0|0	0|0	0|0	0|0	0|0	0|0	0|0	1|0	0|0	0|0	1|0	0|0	0|0	0|0	0|0	0|0	0|0	0|0	0|0	0|0	0|0	0|0	0|0	0|0	0|0	1|0	0|0	1|0	0|0	0|0	0|0	0|0	0|0	0|0	0|0	0|0	0|0	0|0	0|0	0|0	0|0	0|0	0|0	0|0	0|0	0|0	0|0	0|0	0|0	1|0	1|0	0|0	0|0	0|0	0|0	0|0	0|0	1|0	0|0	0|1	0|0	1|0	0|0	0|1	0|0	0|0	0|0	0|0	0|0	0|0	0|0	0|0	0|0	0|0	0|0	0|0	0|0	0|0	0|0	0|0	0|0	0|0	0|0	0|0	1|0	0|0	0|0	0|0	0|0	0|0	0|0	0|0	0|0	0|0	0|0	0|0	0|0	0|0	0|0	0|0	0|0	0|0	0|0	0|0	0|0	0|0	0|0	0|0	0|0	0|0	0|0	0|0	0|0	0|0	0|0	0|0	0|0	0|0	0|0	0|0	0|0	0|0	0|0	0|0	0|0	0|0	0|0	0|0	0|0	0|0	0|0	0|0	0|0	0|0	0|0	0|1	0|0	0|0	0|0	0|0	0|0	0|0	0|0	0|0	1|0	0|0	0|0	0|0	0|0	0|0	0|0	0|0	0|0	0|0	0|0	0|0	0|0	0|0	0|0	0|0	0|0	0|0	0|0	0|0	0|0	0|0	0|0	0|0	0|0	0|0	0|1	0|0	0|0	0|0	0|0	0|0	0|0	0|0	0|0	1|0	0|0	0|0	0|0	0|0	0|0	0|0	0|0	0|0	0|0	0|0	0|0	0|0	0|0	0|0	0|0	0|0	0|0	0|0	0|0	0|0	0|0	0|0	0|0	0|0	0|0	0|0	0|0	0|0	1|0	0|0	0|1	0|0	0|0	0|0	0|0	0|0	0|0	0|0	0|0	0|0	0|0	1|1	0|0	0|0	0|0	0|0	1|1	1|1	1|1	0|0	0|0	0|0	0|0	0|0	0|0	1|0	0|0	0|1	0|0	0|0	1|1	1|1	0|0	0|0	1|0	0|0	0|0	0|0	0|0	0|0	0|0	0|0	0|0	0|0	0|0	0|0	0|1	1|1	0|0	0|0	0|0	0|0	0|0	0|0	0|0	0|0	0|0	0|0	0|0	0|0	0|0	0|0	1|0	0|0	0|0	0|0	0|0	0|0	0|0	0|0	0|1	0|0	0|0	0|0	0|0	0|0	0|0	0|0	0|0	0|0	0|0	0|0	0|0	0|0	0|0	0|0	0|0	0|0	0|0	0|0	0|0	0|0	0|0	0|0	0|0	0|0	0|0	1|0	0|0
1	31486653	NC_035161.2_31486653_TC_T	TC	T	61	.	AF=0.02163;AQ=61;ANN=T|frameshift_variant|HIGH|Manes.01G118300|Manes.01G118300.v8.1|transcript|Manes.01G118300.2.v8.1|protein_coding|13/13|c.2282delG|p.Arg761fs|2369/3479|2282/2646|761/881||,T|frameshift_variant|HIGH|Manes.01G118300|Manes.01G118300.v8.1|transcript|Manes.01G118300.3.v8.1|protein_coding|13/13|c.2273delG|p.Arg758fs|2360/3470|2273/2637|758/878||,T|upstream_gene_variant|MODIFIER|Manes.01G118100|Manes.01G118100.v8.1|transcript|Manes.01G118100.2.v8.1|protein_coding||c.-4491delG|||||4337|,T|upstream_gene_variant|MODIFIER|Manes.01G118100|Manes.01G118100.v8.1|transcript|Manes.01G118100.3.v8.1|protein_coding||c.-3995delG|||||3539|,T|upstream_gene_variant|MODIFIER|Manes.01G118100|Manes.01G118100.v8.1|transcript|Manes.01G118100.1.v8.1|protein_coding||c.-4491delG|||||3537|,T|downstream_gene_variant|MODIFIER|Manes.01G118200|Manes.01G118200.v8.1|transcript|Manes.01G118200.1.v8.1|protein_coding||c.*1857delC|||||1111|,T|downstream_gene_variant|MODIFIER|Manes.01G118200|Manes.01G118200.v8.1|transcript|Manes.01G118200.2.v8.1|protein_coding||c.*1857delC|||||1111|;LOF=(Manes.01G118300|Manes.01G118300.v8.1|2|1.00)	GT:DP:AD:GQ:PL:RNC	0|0	0|0	0|0	0|0	0|0	0|0	0|0	0|0	0|0	0|0	0|0	0|0	0|0	0|0	0|0	0|0	0|0	0|0	0|0	1|0	1|0	0|0	0|0	0|0	0|0	0|0	0|0	0|0	0|0	0|0	0|0	0|0	0|0	0|0	0|0	0|0	0|0	0|0	0|0	0|0	0|0	0|0	1|0	0|0	0|0	0|0	0|0	0|0	0|0	0|0	0|0	0|1	0|0	0|0	0|0	0|0	0|0	0|0	0|0	0|0	0|0	0|0	0|0	0|0	0|0	0|0	0|0	0|0	0|0	0|0	0|0	0|0	0|0	0|0	0|0	0|0	0|0	0|0	0|0	0|0	0|0	0|0	0|0	0|0	0|0	0|0	0|0	0|0	0|0	0|0	0|0	0|0	0|0	0|1	0|1	0|1	0|0	0|0	0|0	0|0	0|0	0|0	0|0	0|0	0|0	0|0	0|0	0|0	0|0	1|0	1|0	0|0	0|0	0|0	0|0	0|0	0|0	0|0	0|0	0|0	0|1	0|0	0|0	0|0	0|0	0|0	0|0	0|0	0|0	0|0	0|0	0|0	0|0	0|0	0|0	0|0	0|0	0|1	0|0	0|0	0|0	0|0	0|0	1|0	0|0	0|0	0|1	0|0	0|0	0|0	0|0	0|0	0|0	0|0	0|0	0|0	0|0	1|0	0|0	0|0	0|0	0|0	0|0	1|1	0|0	0|0	0|0	0|0	0|0	0|0	0|0	0|0	0|0	0|0	0|0	0|0	0|0	0|0	0|0	0|0	0|0	0|0	0|0	0|0	0|0	0|0	0|0	0|0	0|0	0|0	0|0	0|0	0|0	0|0	0|0	0|0	0|0	0|0	0|0	0|0	0|0	0|0	0|0	0|0	0|0	0|0	0|0	0|0	1|0	0|0	1|0	1|0	0|0	0|0	0|0	0|0	0|0	0|0	0|0	0|1	0|0	0|0	1|0	0|0	0|0	0|0	1|0	0|0	0|0	0|0	0|0	0|0	0|0	0|0	0|0	0|0	0|0	0|0	0|0	0|0	0|0	0|0	0|0	0|0	0|0	0|0	0|0	0|0	0|0	0|0	0|0	0|0	0|0	0|0	0|0	0|0	0|0	0|0	0|0	0|0	0|0	0|0	0|0	0|0	0|0	0|0	0|0	0|0	0|0	0|0	0|0	0|0	0|0	0|0	0|0	0|0	0|0	0|0	0|0	0|0	0|0	0|0	0|0	0|0	0|0	0|0	0|0	0|0	0|0	0|0	0|0	0|0	0|0	0|0	0|0	0|0	0|0	1|0	0|0	0|0	0|0	0|0	0|0	0|0	0|0	0|0	0|0	0|0	0|0	0|0	0|0	0|0	0|0	0|0	0|0	1|0	0|0	0|0	0|0	0|0	0|0	0|0	0|0	0|0	0|0	0|0	0|0	0|0	0|0	0|0	0|0	1|0	0|0	0|0	0|0	0|0	0|0	0|0	0|0	0|0	0|0	0|0	0|0	0|0	0|0	0|0	0|0	0|0	0|0	0|0	0|0	0|0	0|0	0|0	0|0	0|0	0|0	0|0	0|0	0|0	0|0	0|0	0|0	0|0	0|0	0|0	0|0	0|0	0|0	0|0	0|0	0|0	0|0	0|0	0|0	0|0	0|0	0|0	0|0	0|0	0|0	0|0	0|0	0|0	0|0	0|0	0|0	0|0	0|0	0|0	0|0	0|0	0|0	0|0	0|0	0|0	0|0	0|0	0|0	0|0	0|0	0|0	0|0	0|0	0|0	0|0	0|0	0|0	0|0	0|0	0|0	0|0	0|0	0|0	0|0	0|0	0|0	0|0	0|0	0|0
1	31542876	NC_035161.2_31542876_A_T	A	T	60	.	AF=0.057847;AQ=60;ANN=T|stop_gained|HIGH|Manes.01G118800|Manes.01G118800.v8.1|transcript|Manes.01G118800.1.v8.1|protein_coding|6/6|c.550A>T|p.Lys184*|850/1508|550/555|184/184||,T|stop_gained|HIGH|Manes.01G118800|Manes.01G118800.v8.1|transcript|Manes.01G118800.5.v8.1|protein_coding|5/5|c.493A>T|p.Lys165*|493/498|493/498|165/165||,T|downstream_gene_variant|MODIFIER|Manes.01G118900|Manes.01G118900.v8.1|transcript|Manes.01G118900.1.v8.1|protein_coding||c.*2618T>A|||||1572|,T|downstream_gene_variant|MODIFIER|Manes.01G118900|Manes.01G118900.v8.1|transcript|Manes.01G118900.4.v8.1|protein_coding||c.*1130T>A|||||706|	GT:DP:AD:GQ:PL:RNC	0|0	0|0	0|0	0|0	0|0	0|0	0|0	0|0	0|0	0|0	0|0	0|0	0|0	0|0	0|0	0|0	0|0	0|0	0|0	0|0	0|0	0|0	0|0	0|0	0|0	0|0	0|0	0|0	0|0	0|0	0|0	0|0	0|0	0|0	0|0	0|0	0|0	0|0	0|0	0|0	0|0	0|0	0|0	0|0	0|0	0|0	0|0	0|0	0|0	0|0	0|0	0|0	0|0	0|0	0|0	0|0	0|0	0|0	0|0	0|0	0|0	0|0	0|0	0|0	0|0	0|0	0|0	0|0	0|0	0|0	0|0	0|0	0|0	0|0	0|0	0|0	0|0	0|0	0|0	0|0	0|0	0|0	0|0	0|0	0|0	0|0	0|0	0|0	0|0	0|0	0|0	0|0	0|0	0|0	0|0	0|0	0|0	0|0	0|0	0|0	0|0	0|0	0|0	0|0	0|0	0|0	0|0	0|0	0|1	0|0	0|0	0|0	0|0	0|0	0|0	0|0	0|0	0|0	0|0	0|0	0|0	0|0	0|0	0|0	0|0	0|0	0|0	0|0	0|0	0|0	0|0	0|0	0|0	0|0	0|0	0|0	0|0	0|0	0|0	0|0	0|0	0|0	0|0	0|0	0|0	0|0	0|0	0|0	0|0	0|0	0|0	0|0	0|0	0|0	0|0	0|0	0|0	0|0	0|0	0|0	0|0	0|0	0|0	0|0	0|0	0|0	0|0	0|0	0|0	0|0	0|0	0|0	0|0	0|0	0|0	0|0	0|0	0|0	0|0	0|0	0|0	0|0	0|0	0|0	0|0	0|0	0|0	0|0	0|0	0|0	0|0	0|0	0|0	0|0	1|0	0|1	0|0	0|0	0|0	0|0	0|0	0|0	0|0	0|0	0|0	0|0	0|0	0|0	0|0	0|0	0|0	0|0	0|0	0|0	0|0	0|0	0|0	0|0	0|0	0|0	0|0	0|0	0|0	0|0	0|0	0|0	0|0	0|0	0|0	0|0	0|0	0|0	0|0	0|0	0|0	0|0	0|0	0|0	0|0	0|0	0|0	0|0	0|0	0|0	0|0	0|0	0|0	0|0	0|0	0|0	0|0	0|0	0|0	0|0	0|0	0|0	0|0	0|0	0|0	0|0	0|0	0|0	0|0	0|0	0|0	0|0	0|0	0|0	0|0	0|0	0|0	0|0	0|0	0|0	0|0	0|0	0|0	0|0	0|0	0|0	0|0	0|0	0|0	0|0	0|0	0|0	1|0	0|0	0|0	0|0	0|0	0|0	0|0	0|0	0|0	0|0	0|0	0|0	0|0	0|0	0|0	0|0	0|0	0|0	0|0	0|0	0|0	0|0	0|0	0|1	0|0	0|0	0|0	0|0	0|0	0|0	0|0	0|0	0|0	0|0	0|0	0|0	0|0	0|0	0|0	0|0	0|0	0|0	0|0	0|0	0|0	0|0	0|0	0|0	0|0	0|0	1|0	0|0	0|0	0|0	0|0	0|0	0|0	0|0	0|0	0|0	0|0	0|0	0|0	0|0	0|0	0|0	0|0	0|0	0|0	0|0	0|0	0|0	0|0	0|0	0|0	0|0	0|0	0|0	0|0	0|0	0|0	0|0	0|0	0|0	0|0	0|0	0|0	0|0	0|0	0|0	0|0	0|0	0|0	0|0	0|0	0|0	0|0	0|0	0|0	0|0	0|0	0|1	0|0	0|0	0|0	0|0	0|0	0|0	0|0	0|0	0|0	0|0	1|0	0|0	0|0	0|0	0|0	0|0	0|0	0|0	0|0	0|0	0|0	0|0	0|1	0|0	0|0	0|0	0|0	0|0	0|0	0|0	0|0	0|0
1	31553996	NC_035161.2_31553996_G_GT	G	GT	62	.	AF=0.032696;AQ=62;ANN=GT|frameshift_variant|HIGH|Manes.01G119000|Manes.01G119000.v8.1|transcript|Manes.01G119000.1.v8.1|protein_coding|2/2|c.333dupA|p.Leu112fs|623/1090|333/339|111/112||,GT|upstream_gene_variant|MODIFIER|Manes.01G119001|Manes.01G119001.v8.1|transcript|Manes.01G119001.1.v8.1|protein_coding||c.-2950_-2949insT|||||2652|	GT:DP:AD:GQ:PL:RNC	0|0	0|0	1|0	0|0	0|0	0|0	0|0	0|0	0|0	0|1	0|0	0|0	0|0	0|0	0|0	0|0	0|0	0|0	0|0	0|0	0|0	0|0	0|0	0|0	0|0	0|0	0|0	0|0	0|0	0|0	0|0	0|1	0|0	0|0	0|1	0|0	0|0	0|0	0|0	0|0	0|0	0|0	0|0	0|0	0|0	0|0	0|0	0|0	0|0	0|0	0|0	0|0	0|0	0|1	0|0	0|0	0|0	0|0	0|0	0|0	0|0	1|0	0|0	0|0	0|0	0|0	0|0	0|0	0|0	0|0	0|0	0|0	0|0	0|0	0|0	0|0	0|0	0|1	0|0	0|0	0|0	0|0	0|0	0|0	0|0	0|0	0|0	0|0	0|0	0|0	0|0	0|0	0|0	0|0	0|0	0|0	0|0	0|0	0|0	0|1	0|0	0|0	0|0	0|0	0|0	0|0	0|0	0|0	0|0	0|0	0|0	0|0	0|1	0|0	0|0	0|0	0|0	0|0	0|0	0|0	0|0	0|1	0|0	0|0	0|0	0|0	0|0	0|0	0|0	0|0	0|0	0|0	0|0	0|0	0|0	0|0	0|0	0|0	0|0	0|1	0|0	0|0	0|0	0|0	0|0	0|0	0|0	0|0	0|0	0|0	0|0	0|0	0|0	0|0	0|0	0|0	0|0	0|0	0|0	0|0	0|0	0|0	0|0	0|0	0|0	0|0	0|0	0|0	0|1	0|0	0|0	0|0	0|0	0|0	0|0	0|0	0|0	0|0	0|0	0|0	0|0	0|0	0|0	0|0	0|0	0|0	0|0	0|0	0|0	0|0	0|0	0|0	0|1	0|0	1|0	0|0	0|0	0|0	0|0	0|0	0|0	0|0	1|0	0|0	0|0	0|0	0|0	0|0	0|0	0|0	0|0	0|0	0|0	0|0	0|1	0|0	0|0	0|0	0|0	0|0	0|0	0|0	0|0	0|0	0|0	0|0	0|0	0|0	0|0	0|0	0|0	0|0	0|0	0|0	0|1	0|0	0|0	0|0	0|0	1|0	0|0	0|0	0|0	0|0	0|0	0|0	0|0	0|0	0|0	0|0	0|0	0|0	0|0	0|0	0|0	0|0	0|0	0|0	0|0	0|0	0|0	0|0	0|0	0|0	0|0	0|0	0|0	0|0	0|0	0|0	0|0	0|0	1|0	0|0	0|0	0|0	0|0	0|0	0|0	0|0	0|0	0|0	0|0	0|0	0|0	0|0	0|0	0|0	0|0	0|0	0|0	1|0	0|0	1|0	0|0	0|0	0|0	0|0	0|0	0|0	0|0	0|0	0|0	0|0	0|0	0|0	0|0	0|1	0|1	0|0	0|0	0|0	0|0	0|0	0|0	0|1	0|0	0|1	0|1	0|0	0|0	0|0	0|0	0|0	0|1	0|0	0|0	0|1	1|0	0|0	0|0	0|0	0|0	0|0	0|0	0|0	0|0	0|0	0|0	0|0	0|0	0|0	0|0	0|0	0|0	0|0	0|0	0|0	0|0	0|0	0|0	0|0	0|0	0|0	0|0	0|0	0|0	0|0	0|0	0|0	0|0	0|0	0|0	0|0	0|0	0|0	0|0	0|0	0|0	0|0	0|0	0|0	0|0	0|0	0|0	0|0	0|0	0|0	0|0	0|0	0|0	0|0	0|0	0|0	0|0	0|0	0|0	0|0	0|0	0|0	0|0	0|0	1|0	0|0	0|0	0|0	0|0	0|0	0|0	0|0	0|0	0|0	0|0	0|0	0|0	0|0	0|0	0|0	0|0	0|0	0|0	0|0	0|0	0|0	0|0	0|0	0|0	0|0	0|0	0|0
1	31556850	NC_035161.2_31556850_T_C	T	C	54	.	AF=0.055835;AQ=54;ANN=C|splice_donor_variant&intron_variant|HIGH|Manes.01G119001|Manes.01G119001.v8.1|transcript|Manes.01G119001.1.v8.1|protein_coding|1/1|c.-98+2T>C||||||,C|upstream_gene_variant|MODIFIER|Manes.01G119000|Manes.01G119000.v8.1|transcript|Manes.01G119000.1.v8.1|protein_coding||c.-2284A>G|||||1994|,C|downstream_gene_variant|MODIFIER|Manes.01G119300|Manes.01G119300.v8.1|transcript|Manes.01G119300.1.v8.1|protein_coding||c.*3908A>G|||||3517|;LOF=(Manes.01G119001|Manes.01G119001.v8.1|1|1.00)	GT:DP:AD:GQ:PL:RNC	0|0	0|0	0|0	0|0	0|0	0|0	0|0	0|0	0|0	0|0	0|0	0|0	0|0	0|0	0|0	0|0	0|0	0|0	0|0	0|0	0|0	0|0	0|0	0|0	0|0	0|0	0|0	0|0	0|0	0|0	0|0	0|0	0|0	0|0	0|0	0|0	0|0	0|0	0|0	0|0	0|0	0|0	0|0	0|0	0|0	0|0	0|0	0|0	0|0	0|0	0|0	0|0	0|0	0|0	0|0	0|0	0|0	0|0	0|0	0|0	0|0	0|0	0|0	0|0	0|0	0|0	0|0	0|0	0|0	0|0	0|0	0|0	0|0	0|0	0|0	0|0	0|0	0|0	0|0	0|0	0|0	0|0	0|0	0|0	0|0	0|0	0|0	0|0	0|0	0|0	0|0	0|0	0|0	0|0	0|0	0|0	0|0	0|0	0|0	0|0	0|0	0|0	0|0	0|0	0|0	0|0	0|0	0|0	0|1	0|0	0|0	0|0	0|0	0|0	0|0	0|0	0|0	0|0	0|0	0|0	0|0	0|0	0|0	0|0	0|0	0|0	0|0	0|0	0|0	0|0	0|0	0|0	0|0	0|0	0|0	0|0	0|0	0|0	0|0	0|0	0|0	0|0	0|0	0|0	0|0	0|0	0|0	0|0	0|0	0|0	0|0	0|0	0|0	0|0	0|0	0|0	0|0	0|0	0|0	0|0	0|0	0|0	0|0	0|0	0|0	0|0	0|0	0|0	0|0	0|0	0|0	0|0	0|0	0|0	0|0	0|0	0|0	0|0	0|0	0|0	0|0	0|0	0|0	0|0	0|0	0|0	0|0	0|0	0|0	0|0	0|0	0|0	0|0	0|0	0|1	1|0	0|0	0|0	0|0	0|0	0|0	0|0	0|0	0|0	0|0	0|0	0|0	0|0	0|0	0|0	0|0	0|0	0|0	0|0	0|0	0|0	0|0	0|0	0|0	0|0	0|0	0|0	0|0	0|0	0|0	0|0	0|0	0|0	0|0	0|0	0|0	0|0	0|0	0|0	0|0	0|0	0|0	0|0	0|0	0|0	0|0	0|0	0|0	0|0	0|0	0|0	0|0	0|0	0|0	0|0	0|0	0|0	0|0	0|0	0|0	0|0	0|0	0|0	0|0	0|0	0|0	0|0	0|0	0|0	0|0	0|0	0|0	0|0	0|0	0|0	0|0	0|0	0|0	0|0	0|0	0|0	0|0	0|0	0|0	0|0	0|0	0|0	0|0	0|0	0|0	0|0	1|0	0|0	0|0	0|0	0|0	0|0	0|0	0|0	0|0	0|0	0|0	0|0	0|0	0|0	0|0	0|0	0|0	0|0	0|0	0|0	0|0	0|0	0|0	0|1	0|0	0|0	0|0	0|0	0|0	0|0	0|0	0|0	0|0	0|0	0|0	0|0	0|0	0|0	0|0	0|0	0|0	0|0	0|0	0|0	0|0	0|0	0|0	0|0	0|0	0|0	1|0	0|0	0|0	0|0	0|0	0|0	0|0	0|0	0|0	0|0	0|0	0|0	0|0	0|0	0|0	0|0	0|0	0|0	0|0	0|0	0|0	0|0	0|0	0|0	0|0	0|0	0|0	0|0	0|0	0|0	0|0	0|0	0|0	0|0	0|0	0|0	0|0	0|0	0|0	0|0	0|0	0|0	0|0	0|0	0|0	0|0	0|0	0|0	0|0	0|0	0|0	1|0	0|0	0|0	0|0	0|0	0|0	0|0	0|0	0|0	0|0	0|0	0|1	0|0	0|0	0|0	0|0	0|0	0|0	0|0	0|0	0|0	0|0	0|0	1|0	0|0	0|0	0|0	0|0	0|0	0|0	0|0	0|0	0|0
1	31559815	NC_035161.2_31559815_A_G	A	G	57	.	AF=0.006036;AQ=57;ANN=G|start_lost|HIGH|Manes.01G119001|Manes.01G119001.v8.1|transcript|Manes.01G119001.1.v8.1|protein_coding|2/2|c.1A>G|p.Met1?|298/755|1/162|1/53||,G|upstream_gene_variant|MODIFIER|Manes.01G119000|Manes.01G119000.v8.1|transcript|Manes.01G119000.1.v8.1|protein_coding||c.-5249T>C|||||4959|,G|downstream_gene_variant|MODIFIER|Manes.01G119300|Manes.01G119300.v8.1|transcript|Manes.01G119300.1.v8.1|protein_coding||c.*943T>C|||||552|,G|downstream_gene_variant|MODIFIER|Manes.01G119400|Manes.01G119400.v8.1|transcript|Manes.01G119400.1.v8.1|protein_coding||c.*4891T>C|||||4000|;LOF=(Manes.01G119001|Manes.01G119001.v8.1|1|1.00)	GT:DP:AD:GQ:PL:RNC	0|0	0|0	0|0	0|0	0|0	0|0	0|0	0|0	0|0	0|0	0|0	0|0	0|0	0|0	0|0	0|0	0|0	0|0	0|0	0|0	0|0	0|0	0|0	0|0	0|0	0|0	0|0	0|0	0|0	0|0	0|0	0|0	0|0	0|0	0|0	0|0	0|0	0|0	0|0	0|0	0|0	0|0	0|0	0|0	0|0	0|0	0|0	0|0	0|0	0|0	0|0	0|0	0|0	0|0	0|0	0|0	0|0	0|0	0|0	0|0	0|0	0|0	0|0	0|0	0|0	0|0	0|0	0|0	0|0	0|0	0|0	0|0	0|0	0|0	0|0	0|0	0|0	0|0	0|0	0|0	0|0	0|0	0|0	0|0	0|0	0|0	0|0	0|0	0|0	0|0	0|0	0|0	0|0	0|0	0|0	0|0	0|0	0|0	0|0	0|0	0|0	0|0	0|0	0|0	0|0	0|0	0|0	0|0	0|0	0|0	0|0	0|0	0|0	0|0	0|0	0|0	0|0	0|0	0|0	0|0	0|0	0|0	0|0	0|0	0|0	0|0	0|0	0|0	0|0	0|0	0|0	0|0	0|0	0|0	0|0	0|0	0|0	0|0	0|0	0|0	0|0	0|0	0|0	0|0	0|0	0|0	0|0	0|0	0|0	0|0	0|0	0|0	0|0	0|0	0|0	0|0	0|0	0|0	0|0	0|0	0|0	0|0	0|0	0|0	0|0	0|0	0|0	0|0	0|0	0|0	0|0	0|0	0|0	0|0	0|0	0|0	0|0	0|0	0|0	0|0	0|0	0|0	0|0	0|0	0|0	0|0	0|0	0|0	0|0	0|0	0|0	0|0	0|0	0|0	0|0	0|0	0|0	0|0	0|0	0|0	0|0	0|0	0|0	0|0	0|0	0|0	0|0	0|0	0|0	0|0	0|0	0|0	0|0	0|0	0|0	0|0	0|0	0|0	0|0	0|0	0|0	0|0	0|0	0|0	0|0	0|0	0|0	0|0	0|0	0|0	0|0	0|0	0|0	0|0	0|0	0|0	0|0	0|0	0|0	0|0	0|0	0|0	0|0	0|0	0|0	0|0	0|0	0|0	0|0	0|0	0|0	0|0	0|0	0|0	0|0	0|0	0|0	0|0	0|0	0|0	0|0	0|0	0|0	0|0	0|0	0|0	0|0	0|0	0|0	0|0	0|0	0|0	0|0	0|0	0|0	0|0	0|0	0|0	0|0	0|0	0|0	0|0	0|0	0|0	0|0	0|0	0|0	0|0	0|0	0|0	0|0	0|0	0|0	0|0	0|0	0|0	0|0	0|0	0|0	0|0	0|0	0|0	0|0	0|0	0|0	0|0	0|0	0|0	0|0	0|0	0|0	0|0	0|0	0|0	0|0	0|0	0|0	0|0	0|0	0|0	0|0	0|0	0|0	0|0	0|0	0|0	0|0	0|0	0|0	0|0	0|0	0|0	0|0	0|0	0|0	0|0	0|0	0|0	0|0	0|0	0|0	0|0	0|0	0|0	0|0	0|0	0|0	0|0	0|0	0|0	0|0	0|0	0|0	0|0	0|0	0|0	0|0	0|0	0|0	0|0	0|0	0|0	0|0	0|0	1|1	0|0	0|0	0|0	0|0	1|1	1|1	0|0	0|0	0|0	1|1	1|1	0|0	0|0	0|0	1|1	0|0	0|0	0|0	0|0	0|0	0|0	0|0	0|0	0|0	0|0	0|0	0|0	0|0	0|0	0|0	0|0	0|0	0|0	0|0	0|0	0|0	0|0	0|0	0|0	0|0	0|0	0|0	0|0	0|0	0|0	0|0	0|0	0|0	0|0	0|0	0|0	0|0	0|0	0|0	0|0
1	31559975	NC_035161.2_31559975_A_T	A	T	53	.	AF=0.040744;AQ=53;ANN=T|stop_lost|HIGH|Manes.01G119001|Manes.01G119001.v8.1|transcript|Manes.01G119001.1.v8.1|protein_coding|2/2|c.161A>T|p.Ter54Leuext*?|458/755|161/162|54/53||,T|downstream_gene_variant|MODIFIER|Manes.01G119300|Manes.01G119300.v8.1|transcript|Manes.01G119300.1.v8.1|protein_coding||c.*783T>A|||||392|,T|downstream_gene_variant|MODIFIER|Manes.01G119400|Manes.01G119400.v8.1|transcript|Manes.01G119400.1.v8.1|protein_coding||c.*4731T>A|||||3840|	GT:DP:AD:GQ:PL:RNC	0|0	0|0	0|0	1|0	0|0	0|0	0|0	0|0	0|0	0|0	0|0	1|0	0|0	0|0	0|0	0|0	0|0	0|0	0|0	0|0	0|0	0|0	1|0	0|0	0|0	0|0	0|0	0|0	0|0	0|0	0|0	1|0	0|0	0|0	1|0	0|0	0|0	0|0	0|0	0|0	0|0	0|0	0|0	0|0	0|0	0|0	0|1	0|0	0|0	0|0	1|0	0|0	0|0	0|0	1|0	0|0	0|0	0|0	0|0	0|0	0|1	0|0	1|0	0|0	1|0	1|0	1|0	0|0	0|0	0|0	0|0	0|0	0|0	0|0	0|0	0|0	0|0	1|0	1|0	0|0	0|0	0|0	0|0	0|0	0|0	0|0	0|0	0|0	0|0	0|0	0|0	0|0	0|0	0|0	0|0	0|0	0|0	0|0	0|0	1|0	1|0	0|0	0|0	1|0	0|0	1|0	0|0	0|0	1|0	0|0	0|0	0|0	0|0	0|0	0|0	0|0	0|0	0|0	1|0	0|0	0|0	1|0	0|0	0|0	0|0	0|0	0|0	0|0	0|0	0|0	0|0	0|0	0|0	0|0	0|0	0|0	1|0	0|0	1|0	0|0	0|0	0|0	0|0	0|0	0|0	0|0	0|0	0|0	0|0	0|0	0|0	0|0	0|0	0|0	0|0	0|0	0|0	0|0	0|0	0|0	1|0	1|0	0|0	0|0	0|0	0|0	0|0	0|0	1|0	0|0	0|1	0|0	1|0	0|0	0|1	0|0	0|0	0|0	0|0	0|0	0|0	0|0	0|0	0|0	0|0	0|0	0|0	0|0	0|0	0|0	0|0	0|0	0|0	0|0	0|0	0|1	0|0	0|0	0|0	0|0	0|0	0|0	0|0	0|0	0|0	0|0	0|0	0|0	0|0	0|0	0|0	0|0	0|0	0|0	0|0	0|0	0|0	0|0	0|0	0|0	0|0	0|0	0|0	0|0	0|0	0|0	0|0	0|0	0|0	0|0	0|0	0|0	0|0	0|0	0|0	0|0	0|0	0|0	0|0	0|0	0|0	0|0	0|0	0|0	0|0	0|0	0|0	0|0	0|0	0|0	0|0	0|0	0|0	0|0	0|0	1|0	0|0	0|0	0|0	0|0	0|0	0|0	0|0	0|0	0|0	0|0	0|0	0|0	0|0	0|0	0|0	0|0	0|0	0|0	0|0	0|0	0|0	0|0	0|0	0|0	0|0	0|1	0|0	0|0	0|0	0|0	0|0	0|0	0|0	0|0	1|0	0|0	0|0	0|0	0|0	0|0	0|0	0|0	0|0	0|0	0|0	0|0	0|0	0|0	0|0	0|0	0|0	0|0	0|0	0|0	0|0	0|0	0|0	0|0	0|0	0|0	0|0	0|0	0|0	1|0	0|0	0|1	0|0	0|0	0|0	0|0	0|0	0|0	0|0	0|0	0|0	0|0	1|1	0|0	0|0	0|0	0|0	1|1	1|1	0|0	0|0	0|0	0|0	0|0	0|0	0|0	0|0	0|1	1|0	1|0	0|1	0|0	0|1	0|0	0|0	0|1	0|0	0|0	0|0	0|0	0|0	0|0	0|0	0|0	0|0	0|0	0|1	1|0	0|1	0|0	0|0	0|0	0|0	0|0	0|0	0|0	0|0	0|0	0|0	0|0	0|0	0|0	0|0	1|0	0|0	0|0	0|0	0|0	0|0	0|0	0|0	0|1	0|0	0|0	0|0	0|0	0|0	0|0	0|0	0|0	0|0	0|0	0|0	0|0	0|0	0|0	0|0	0|0	0|0	0|0	0|0	0|0	0|0	0|0	0|0	0|0	0|0	0|0	0|0	0|0
1	31586818	NC_035161.2_31586818_C_T	C	T	75	.	AF=0.537223;AQ=75;ANN=T|stop_gained|HIGH|Manes.01G119450|Manes.01G119450.v8.1|transcript|Manes.01G119450.1.v8.1|protein_coding|1/2|c.142C>T|p.Gln48*|215/399|142/216|48/71||	GT:DP:AD:GQ:PL:RNC	0|0	0|1	1|1	1|1	0|1	1|0	0|1	1|0	0|1	1|0	1|1	0|1	0|1	1|1	1|1	1|0	1|0	1|1	0|0	0|1	0|1	1|0	1|1	0|1	1|1	0|1	1|1	1|1	0|1	0|1	0|1	0|1	0|1	1|1	0|1	0|0	0|1	1|0	1|0	1|0	0|0	1|1	0|1	1|0	0|1	1|1	0|0	0|1	0|1	1|0	0|0	0|0	1|1	0|1	1|0	1|1	0|0	0|1	1|1	1|1	0|1	1|0	1|1	1|0	1|1	1|1	1|0	1|1	0|1	1|1	1|0	1|0	1|1	0|1	0|1	1|0	1|1	0|1	1|1	1|0	1|1	1|1	1|0	1|1	1|1	1|1	1|1	1|0	1|1	1|0	1|1	1|0	1|1	0|0	0|0	0|0	1|1	0|0	1|1	1|1	1|1	0|0	0|1	1|0	1|0	1|0	1|1	1|1	1|1	0|1	0|1	0|0	0|1	1|1	0|1	0|0	0|1	0|0	1|0	1|0	0|0	0|1	1|1	1|0	1|1	0|0	1|1	1|0	0|1	1|1	0|0	0|0	0|0	0|1	1|0	0|1	1|1	1|0	0|1	1|1	0|1	0|0	1|0	0|1	0|1	1|1	1|0	0|1	1|1	0|0	1|0	1|0	1|0	0|1	0|1	1|0	1|1	0|1	0|1	1|0	1|0	1|1	0|1	0|0	1|1	1|0	1|1	1|0	0|1	1|1	0|0	1|0	0|1	1|1	1|1	0|0	1|1	1|0	1|0	0|0	1|0	0|1	1|0	1|1	1|1	0|1	1|1	1|1	0|1	1|1	1|0	0|1	0|1	1|1	1|1	1|1	1|1	1|1	1|1	1|0	0|1	1|1	1|0	0|1	0|0	1|0	1|0	0|0	0|1	1|0	0|0	0|0	0|0	1|1	0|1	0|1	0|1	1|1	0|1	0|1	1|0	1|0	0|1	1|0	0|1	1|0	0|1	1|1	0|0	0|0	1|1	1|0	1|1	0|1	1|1	0|0	0|0	0|0	0|0	1|1	1|1	0|1	0|1	1|0	0|0	1|1	0|1	0|1	0|1	0|1	0|1	0|0	1|1	0|1	0|0	0|0	0|1	0|0	0|0	1|0	0|1	1|1	0|0	1|1	1|1	1|0	0|1	1|0	0|1	1|1	0|1	1|0	1|1	0|1	1|1	1|1	0|1	1|1	1|0	0|1	1|1	1|0	1|0	0|0	0|1	0|0	1|1	1|1	1|1	0|1	0|1	1|0	1|1	1|1	1|1	0|1	0|1	0|1	0|1	1|0	0|0	1|0	0|1	0|0	0|0	0|0	1|0	1|1	0|1	1|1	1|1	0|1	1|0	1|1	1|1	0|1	0|1	1|1	1|1	0|0	0|0	0|1	1|1	0|0	0|1	0|1	1|1	0|1	1|0	0|0	1|0	0|0	1|1	1|0	0|1	1|1	1|1	1|1	1|1	1|1	1|1	1|1	1|1	1|1	1|1	1|1	0|1	1|1	1|1	1|0	0|1	1|1	1|1	1|0	1|0	1|1	1|0	0|1	1|1	1|1	1|1	0|1	1|1	1|1	0|0	1|1	1|0	1|1	1|1	0|0	0|0	1|0	1|1	0|0	0|0	0|0	1|1	1|1	1|1	0|0	0|1	0|0	1|0	0|0	0|0	0|0	1|0	1|1	1|1	1|1	1|0	1|0	1|0	1|1	0|1	0|1	1|1	0|1	1|1	1|0	0|0	0|0	0|0	0|1	1|0	0|0	1|1	1|1	1|1	1|1	1|1	1|1	1|1	1|1	1|1	1|1	1|1	1|1	1|0	1|1
1	31587088	NC_035161.2_31587088_T_A	T	A	53	.	AF=0.006036;AQ=53;ANN=A|stop_lost|HIGH|Manes.01G119450|Manes.01G119450.v8.1|transcript|Manes.01G119450.1.v8.1|protein_coding|2/2|c.214T>A|p.Ter72Argext*?|287/399|214/216|72/71||	GT:DP:AD:GQ:PL:RNC	0|0	0|0	0|0	0|0	0|0	0|0	0|0	0|0	0|0	0|0	0|0	0|0	0|0	0|0	0|0	0|0	0|0	0|0	0|0	0|0	0|0	0|0	0|0	0|0	0|0	0|0	0|0	0|0	0|0	0|0	0|0	0|0	0|0	0|0	0|0	0|0	0|0	0|0	0|0	0|0	0|0	0|0	0|0	0|0	0|0	0|0	0|0	0|0	0|0	0|0	0|0	0|0	0|0	0|0	0|0	0|0	0|0	0|0	0|0	0|0	0|0	0|0	0|0	0|0	0|0	0|0	0|0	0|0	0|0	0|0	0|0	0|0	0|0	0|0	0|0	0|0	0|0	0|0	0|0	0|0	0|0	0|0	0|0	0|0	0|0	0|0	0|0	0|0	0|0	0|0	0|0	0|0	0|0	0|0	0|0	0|0	0|0	0|0	0|0	0|0	0|0	0|0	0|0	0|0	0|0	0|0	0|0	0|0	0|0	0|0	0|0	0|0	0|0	0|0	0|0	0|0	0|0	0|0	0|0	0|0	0|0	0|0	0|0	0|0	0|0	0|0	0|0	0|0	0|0	0|0	0|0	0|0	0|0	0|0	0|0	0|0	0|0	0|0	0|0	0|0	0|0	0|0	0|0	0|0	0|0	0|0	0|0	0|0	0|0	0|0	0|0	0|0	0|0	0|0	0|0	0|0	0|0	0|0	0|0	0|0	0|0	0|0	0|0	0|0	0|0	0|0	0|0	0|0	0|0	0|0	0|0	0|0	0|0	0|0	0|0	0|0	0|0	0|0	0|0	0|0	0|0	0|0	0|0	0|0	0|0	0|0	0|0	0|0	0|0	0|0	0|0	0|0	0|0	0|0	0|0	0|0	0|0	0|0	0|0	0|0	0|0	0|0	0|0	0|0	0|0	0|0	0|0	0|0	0|0	0|0	0|0	0|0	0|0	0|0	0|0	0|0	0|0	0|0	0|0	0|0	0|0	0|0	0|0	0|0	0|0	0|0	0|0	0|0	0|0	0|0	0|0	0|0	0|0	0|0	0|0	0|0	0|0	0|0	0|0	0|0	0|0	0|0	0|0	0|0	0|0	0|0	0|0	0|0	0|0	0|0	0|0	0|0	0|0	0|0	0|0	0|0	0|0	0|0	0|0	0|0	0|0	0|0	0|0	0|0	0|0	0|0	0|0	0|0	0|0	0|0	0|0	0|0	0|0	0|0	0|0	0|0	0|0	0|0	0|0	0|0	0|0	0|0	0|0	0|0	0|0	0|0	0|0	0|0	0|0	0|0	0|0	0|0	0|0	0|0	0|0	0|0	0|0	0|0	0|0	0|0	0|0	0|0	0|0	0|0	0|0	0|0	0|0	0|0	0|0	0|0	0|0	0|0	0|0	0|0	0|0	0|0	0|0	0|0	0|0	0|0	0|0	0|0	0|0	0|0	0|0	0|0	0|0	0|0	0|0	0|0	0|0	0|0	0|0	0|0	0|0	0|0	0|0	0|0	0|0	0|0	0|0	0|0	0|0	0|0	0|0	0|0	0|0	0|0	0|0	0|0	0|0	0|0	0|0	0|0	0|0	0|0	0|0	0|0	0|0	0|0	0|0	0|0	0|0	0|0	1|1	0|0	0|0	0|0	0|0	1|1	1|1	0|0	0|0	0|0	1|1	1|1	0|0	0|0	0|0	1|1	0|0	0|0	0|0	0|0	0|0	0|0	0|0	0|0	0|0	0|0	0|0	0|0	0|0	0|0	0|0	0|0	0|0	0|0	0|0	0|0	0|0	0|0	0|0	0|0	0|0	0|0	0|0	0|0	0|0	0|0	0|0	0|0	0|0	0|0	0|0	0|0	0|0	0|0	0|0	0|0
1	31615948	NC_035161.2_31615948_A_AT	A	AT	69	.	AF=0.011569;AQ=69;ANN=AT|frameshift_variant|HIGH|Manes.01G119600|Manes.01G119600.v8.1|transcript|Manes.01G119600.1.v8.1|protein_coding|18/18|c.1654dupT|p.Ser552fs|1883/2942|1655/1680|552/559||INFO_REALIGN_3_PRIME,AT|frameshift_variant|HIGH|Manes.01G119600|Manes.01G119600.v8.1|transcript|Manes.01G119600.7.v8.1|protein_coding|17/17|c.1561dupT|p.Ser521fs|1791/2851|1562/1587|521/528||INFO_REALIGN_3_PRIME,AT|frameshift_variant|HIGH|Manes.01G119600|Manes.01G119600.v8.1|transcript|Manes.01G119600.6.v8.1|protein_coding|18/18|c.1588dupT|p.Ser530fs|1893/2952|1589/1614|530/537||INFO_REALIGN_3_PRIME,AT|3_prime_UTR_variant|MODIFIER|Manes.01G119800|Manes.01G119800.v8.1|transcript|Manes.01G119800.1.v8.1|protein_coding|12/12|c.*1601dupA|||||1601|,AT|3_prime_UTR_variant|MODIFIER|Manes.01G119600|Manes.01G119600.v8.1|transcript|Manes.01G119600.2.v8.1|protein_coding|17/17|c.*156dupT|||||157|INFO_REALIGN_3_PRIME,AT|3_prime_UTR_variant|MODIFIER|Manes.01G119800|Manes.01G119800.v8.1|transcript|Manes.01G119800.2.v8.1|protein_coding|12/12|c.*1601dupA|||||1601|	GT:DP:AD:GQ:PL:RNC	0|0	0|0	0|0	0|0	0|0	0|0	0|0	0|0	0|0	0|0	0|0	0|0	0|0	0|0	0|0	0|0	0|0	0|0	0|0	0|0	0|0	0|0	0|0	0|0	0|0	0|0	0|0	0|0	0|0	0|0	0|0	0|0	0|0	0|0	0|0	0|0	0|0	0|0	0|0	0|0	0|0	0|0	0|0	0|0	0|0	0|0	0|0	0|0	0|0	0|0	0|0	0|0	0|0	0|0	0|0	0|0	0|0	0|0	0|0	0|0	0|0	0|0	0|0	0|0	0|0	0|0	0|0	0|0	0|0	0|0	0|0	0|0	0|0	0|0	0|0	0|0	0|0	0|0	0|0	0|0	0|0	0|0	0|0	0|0	0|0	0|0	0|0	0|0	0|0	0|0	0|0	0|0	0|0	0|0	0|0	0|0	0|0	0|0	0|0	0|0	0|0	0|0	0|0	0|0	0|0	0|0	0|0	0|0	0|0	0|0	0|0	0|0	0|0	0|0	0|0	0|0	0|0	0|0	0|0	0|0	0|0	0|0	0|0	0|0	0|0	0|0	0|0	0|0	0|0	0|0	0|0	0|0	0|0	0|0	0|0	0|0	0|0	0|0	0|0	0|0	0|0	0|0	0|0	0|0	0|0	0|0	0|0	0|0	0|0	0|0	0|0	0|0	0|0	0|0	0|0	0|0	0|0	0|0	0|0	0|0	0|0	0|0	0|0	0|0	0|0	0|0	0|0	0|0	0|0	0|0	0|0	0|0	0|0	0|0	0|0	0|0	0|0	0|0	0|0	0|0	0|0	0|0	0|0	0|0	0|0	0|0	0|0	0|0	0|0	0|0	0|0	0|0	0|0	0|0	0|0	0|0	0|0	0|0	0|0	0|0	0|0	0|0	0|0	0|0	0|0	0|0	0|0	0|0	0|0	0|0	0|0	0|0	0|0	0|0	0|0	0|0	0|0	0|0	0|0	0|0	0|0	0|0	0|0	0|0	0|0	0|0	0|0	0|0	0|0	0|0	0|0	0|0	0|0	0|0	0|0	0|0	0|0	0|0	0|0	0|0	0|0	0|0	0|0	0|0	0|0	0|0	0|0	0|0	0|0	0|0	0|0	0|0	0|0	0|0	0|0	0|0	0|0	0|0	0|0	0|0	0|0	0|0	0|0	0|0	0|0	0|0	0|0	0|0	0|0	0|0	0|0	0|0	0|0	0|0	0|0	0|0	0|0	0|0	0|0	0|0	0|0	0|0	0|0	0|0	0|0	0|0	0|0	0|0	0|0	0|0	0|0	0|0	0|0	0|0	0|0	0|0	0|0	0|0	0|0	0|0	0|0	0|0	0|0	0|0	0|0	0|0	0|0	0|0	0|0	0|0	0|0	0|0	0|0	0|0	0|0	0|0	0|0	0|0	0|0	0|0	0|0	0|0	0|0	0|0	0|0	0|0	0|0	0|0	0|0	0|0	0|0	0|0	0|0	0|0	1|0	0|0	0|0	0|0	0|0	0|0	1|1	1|1	1|1	1|1	1|1	1|1	0|0	0|0	0|0	0|0	0|0	0|0	0|0	0|0	0|0	0|0	0|1	0|0	0|0	0|0	0|0	0|0	0|0	1|1	0|0	0|0	0|0	0|0	0|0	0|0	0|0	0|0	0|0	0|0	0|0	0|0	1|1	1|1	1|1	0|0	0|0	0|0	0|0	0|0	0|0	0|0	0|0	0|0	0|0	0|0	0|0	0|0	0|0	0|0	0|0	0|0	0|0	0|0	0|0	0|0	0|0	0|0	0|0	0|0	0|0	0|0	0|0	0|0	0|0	0|0	0|0	0|0	0|0	0|0	0|0	0|0	0|0	0|0	0|0	0|0
1	31633221	NC_035161.2_31633221_G_GA	G	GA	33	.	AF=0.00503;AQ=33;ANN=GA|frameshift_variant|HIGH|Manes.01G120000|Manes.01G120000.v8.1|transcript|Manes.01G120000.1.v8.1|protein_coding|1/1|c.43dupT|p.Ser15fs|43/1317|43/1317|15/438||,GA|upstream_gene_variant|MODIFIER|Manes.01G120100|Manes.01G120100.v8.1|transcript|Manes.01G120100.1.v8.1|protein_coding||c.-4241_-4240insA|||||3798|,GA|downstream_gene_variant|MODIFIER|Manes.01G119900|Manes.01G119900.v8.1|transcript|Manes.01G119900.1.v8.1|protein_coding||c.*5471_*5472insA|||||4238|	GT:DP:AD:GQ:PL:RNC	0|0	0|0	0|0	0|0	0|0	0|0	0|0	0|0	0|0	0|0	0|0	0|0	0|0	0|0	0|0	0|0	0|0	0|0	0|0	0|0	0|0	0|0	0|0	0|0	0|0	0|0	0|0	0|0	0|0	0|0	0|0	0|0	0|0	0|0	0|0	0|0	0|0	0|0	0|0	0|0	0|0	0|0	0|0	0|0	0|0	0|0	0|0	0|0	0|0	0|0	0|0	0|0	0|0	0|0	0|0	0|0	0|0	0|0	0|0	0|0	0|0	0|0	0|0	0|0	0|0	0|0	0|0	0|0	0|0	0|0	0|0	0|0	0|0	0|0	0|0	0|0	0|0	0|0	0|0	0|0	0|0	0|0	0|0	0|0	0|0	0|0	0|0	0|0	0|0	0|0	0|0	0|0	0|0	0|0	0|0	0|0	0|0	0|0	0|0	0|0	0|0	0|0	0|0	0|0	0|0	0|0	0|0	0|0	0|0	0|0	0|0	0|0	0|0	0|0	0|0	0|0	0|0	0|0	0|0	0|0	0|0	0|0	0|0	0|0	0|0	0|0	0|0	0|0	0|0	0|0	0|0	0|0	0|0	0|0	0|0	0|0	0|0	0|0	0|0	0|0	0|0	0|0	0|0	0|0	0|0	0|0	0|0	0|0	0|0	0|0	0|0	0|0	0|0	0|0	0|0	0|0	0|0	0|0	0|0	0|0	0|0	0|0	0|0	0|0	0|0	0|0	0|0	0|0	0|0	0|0	0|0	0|0	0|0	0|0	0|0	0|0	0|0	0|0	0|0	0|0	0|0	0|0	0|0	0|0	0|0	0|0	0|0	0|0	0|0	0|0	0|0	0|0	0|0	0|0	0|0	0|0	0|0	0|0	0|0	0|0	0|0	0|0	0|0	0|0	0|0	0|0	0|0	0|0	0|0	0|0	0|0	0|0	0|0	0|0	0|0	0|0	0|0	0|0	0|0	0|0	0|0	0|0	0|0	0|0	0|0	0|0	0|0	0|0	0|0	0|0	0|0	0|0	0|0	0|0	0|0	0|0	0|0	0|0	0|0	0|0	0|0	0|0	0|0	0|0	0|0	0|0	0|0	0|0	0|0	0|0	0|0	0|0	0|0	0|0	0|0	0|0	0|0	0|0	0|0	0|0	0|0	0|0	0|0	0|0	0|0	0|0	0|0	0|0	0|0	0|0	0|0	0|0	0|0	0|0	0|0	0|0	0|0	0|0	0|0	0|0	0|0	0|0	0|0	0|0	0|0	0|0	0|0	0|0	0|0	0|0	0|0	0|0	0|0	0|0	0|0	0|0	0|0	0|0	0|0	0|0	0|0	0|0	0|0	0|0	0|0	0|0	0|0	0|0	0|0	0|0	0|0	0|0	0|0	0|0	0|0	0|0	0|0	0|0	0|0	0|0	0|0	0|0	0|0	0|0	0|0	0|0	0|0	0|0	0|0	0|0	0|0	0|0	0|0	0|0	0|0	0|0	0|0	0|0	0|0	0|0	0|1	0|0	0|1	1|0	0|1	0|1	0|0	0|0	0|0	0|0	0|0	0|0	0|0	0|0	0|0	0|0	0|1	0|0	0|0	0|0	0|0	0|0	0|0	1|0	0|0	0|0	0|0	0|0	0|0	0|0	0|0	0|0	0|0	0|0	0|0	0|0	0|1	1|0	0|1	0|0	0|0	0|0	0|0	0|0	0|0	0|0	0|0	0|0	0|0	0|0	0|0	0|0	0|0	0|0	0|0	0|0	0|0	0|0	0|0	0|0	0|0	0|0	0|0	0|0	0|0	0|0	0|0	0|0	0|0	0|0	0|0	0|0	0|0	0|0	0|0	0|0	0|0	0|0	0|0	0|0
1	31658087	NC_035161.2_31658087_A_T	A	T	72	.	AF=0.069417;AQ=72;ANN=T|splice_acceptor_variant&intron_variant|HIGH|Manes.01G120300|Manes.01G120300.v8.1|transcript|Manes.01G120300.2.v8.1|protein_coding|1/2|c.2465-2A>T||||||,T|synonymous_variant|LOW|Manes.01G120300|Manes.01G120300.v8.1|transcript|Manes.01G120300.1.v8.1|protein_coding|1/2|c.2577A>T|p.Thr859Thr|2659/3572|2577/3036|859/1011||,T|downstream_gene_variant|MODIFIER|Manes.01G120200|Manes.01G120200.v8.1|transcript|Manes.01G120200.1.v8.1|protein_coding||c.*4573A>T|||||4372|,T|downstream_gene_variant|MODIFIER|Manes.01G120400|Manes.01G120400.v8.1|transcript|Manes.01G120400.1.v8.1|protein_coding||c.*783T>A|||||783|;LOF=(Manes.01G120300|Manes.01G120300.v8.1|2|0.50)	GT:DP:AD:GQ:PL:RNC	0|0	0|0	1|1	0|1	0|0	0|0	0|0	0|0	0|0	0|1	0|0	0|0	0|0	0|0	0|0	0|0	0|0	0|0	0|0	0|0	0|0	0|0	1|0	0|1	0|1	0|0	0|0	1|0	0|0	0|0	0|0	0|1	0|0	0|0	0|1	0|0	0|0	0|0	0|0	0|0	0|0	0|0	0|0	0|0	0|0	1|0	0|0	0|0	0|0	0|0	0|0	0|0	0|0	0|1	0|0	0|0	0|0	0|1	0|0	0|0	0|0	1|0	1|1	0|0	1|0	1|0	0|0	0|0	0|0	0|0	0|0	0|0	1|1	0|0	0|0	0|0	1|1	0|1	0|1	0|0	0|1	0|0	0|0	0|0	0|0	0|0	0|0	0|0	0|0	0|0	0|0	0|0	0|0	0|0	0|0	0|0	0|0	0|0	0|0	1|1	0|1	0|0	0|0	0|0	0|0	0|0	0|1	0|0	0|0	0|0	0|0	0|0	0|1	0|0	0|0	0|0	0|0	0|0	0|0	0|0	0|0	0|1	0|0	0|0	1|1	0|0	0|0	0|0	0|0	0|0	0|0	0|0	0|0	0|0	0|0	0|0	0|0	0|0	0|0	0|1	0|0	0|0	0|0	0|0	0|0	0|0	0|0	0|0	0|0	0|0	0|0	0|0	0|0	0|0	0|0	0|0	0|0	0|0	0|0	0|0	0|0	0|0	0|0	0|0	0|0	0|0	0|1	0|0	0|1	1|0	0|0	0|0	0|0	0|0	0|1	0|0	0|0	0|0	0|0	1|0	0|0	0|0	0|0	0|0	0|0	0|0	0|0	0|0	0|0	0|0	0|0	0|0	0|1	0|0	1|0	0|0	0|0	0|0	0|0	0|0	0|0	1|0	1|0	0|0	0|0	0|0	0|0	0|0	0|0	0|0	0|0	0|0	0|0	0|0	0|1	0|0	0|0	0|0	0|0	0|0	0|0	0|0	0|0	0|0	0|0	0|0	0|0	0|0	0|0	0|0	0|0	0|0	1|1	0|1	1|1	0|0	0|0	0|0	0|0	1|1	0|0	0|0	0|0	0|0	0|0	0|0	0|0	0|0	0|0	0|0	0|0	0|0	0|1	0|0	0|0	0|0	0|0	0|0	0|0	0|0	0|0	0|0	0|0	0|0	0|0	0|0	0|0	1|0	0|0	1|0	0|0	0|0	1|0	0|0	0|0	0|0	0|0	0|0	0|0	0|0	0|0	0|0	0|0	0|0	0|0	0|0	0|0	0|0	0|0	0|0	0|0	1|0	0|0	1|0	0|0	0|0	0|0	0|0	0|0	0|0	0|1	0|0	0|0	0|0	0|0	0|0	0|0	0|1	0|1	0|0	1|0	0|0	0|0	0|0	1|0	0|1	0|0	0|1	0|1	0|0	0|0	0|1	0|1	0|0	0|1	0|0	0|0	0|1	1|0	0|0	1|0	0|0	1|0	0|0	0|0	0|0	0|0	0|0	0|0	1|1	0|0	0|0	0|0	0|0	0|0	0|0	0|1	0|1	0|1	0|0	0|0	1|1	1|1	0|0	0|0	0|0	0|0	0|0	0|0	0|0	0|0	0|0	0|0	0|0	0|0	0|0	0|0	1|0	1|1	0|0	0|0	0|0	1|0	0|0	0|0	0|0	0|0	0|0	0|0	0|0	0|0	0|0	0|0	0|0	0|0	0|0	0|0	0|0	0|0	0|0	0|0	0|0	1|0	0|0	0|0	0|0	0|0	0|0	0|0	0|0	0|0	0|0	0|0	0|0	0|0	0|0	0|0	0|0	0|0	0|0	0|0	0|0	0|0	0|0	0|0	0|0	0|0	0|0	0|1	0|0
1	31671357	NC_035161.2_31671357_C_T;NC_035161.2_31671357_C_CT	C	T,CT	54	.	AF=0.219316,0.021127;AQ=54,40;ANN=CT|frameshift_variant|HIGH|Manes.01G120401|Manes.01G120401.v8.1|transcript|Manes.01G120401.1.v8.1|protein_coding|2/2|c.424dupA|p.Arg142fs|1521/1583|424/486|142/161||,T|missense_variant|MODERATE|Manes.01G120401|Manes.01G120401.v8.1|transcript|Manes.01G120401.1.v8.1|protein_coding|2/2|c.425G>A|p.Arg142Lys|1522/1583|425/486|142/161||;LOF=(Manes.01G120401|Manes.01G120401.v8.1|1|1.00)	GT:DP:AD:GQ:PL:RNC	0|0	0|0	0|1	0|1	0|0	0|0	0|0	1|0	0|1	0|0	1|1	0|1	0|0	1|1	1|1	1|0	1|1	1|1	0|0	0|1	0|1	0|0	1|1	0|1	1|1	0|1	1|1	1|1	0|1	0|0	0|0	0|0	0|0	0|1	0|0	0|0	0|1	1|0	1|0	1|0	0|0	1|0	0|1	1|0	0|1	1|1	0|0	0|1	0|1	1|0	0|0	0|0	0|0	0|0	2|0	0|1	1|1	0|1	0|1	0|1	0|2	0|0	1|1	1|0	0|2	0|2	2|0	1|0	0|1	1|1	0|0	1|0	1|1	0|1	0|1	1|0	1|1	0|0	0|1	1|0	0|1	0|1	1|1	0|0	0|1	1|1	1|1	1|0	1|1	1|1	1|1	1|0	1|0	0|0	0|0	0|0	1|0	0|0	0|1	0|1	2|1	0|0	0|0	2|0	0|0	2|0	1|1	1|1	0|0	0|1	1|0	1|1	0|0	1|1	0|1	0|0	1|1	0|0	0|0	0|0	0|0	0|0	0|0	1|0	1|1	0|0	1|1	1|0	0|1	0|1	0|0	0|0	0|0	0|1	0|0	0|1	2|0	1|0	0|1	0|0	0|0	1|0	0|0	0|0	1|1	1|0	1|0	1|1	1|1	1|1	1|1	1|0	1|1	0|1	0|1	1|0	1|1	0|1	0|0	1|0	2|0	2|1	0|1	0|0	1|1	1|1	1|1	1|0	0|0	1|1	1|0	1|0	0|1	1|1	1|1	0|0	1|0	1|0	1|0	0|0	1|0	0|1	1|0	0|0	1|0	0|0	1|1	1|1	0|0	0|0	0|0	0|1	0|0	1|0	0|0	0|0	1|1	1|0	1|1	1|0	0|1	1|0	0|0	0|1	0|1	1|0	1|0	0|0	0|1	1|0	0|1	0|1	0|0	0|0	0|0	0|0	0|0	0|0	0|1	0|1	1|0	1|0	1|0	0|0	0|0	1|0	0|1	1|1	0|0	0|0	1|1	1|0	1|1	0|0	1|0	0|0	0|0	0|0	0|0	0|1	0|1	0|0	0|0	0|0	0|0	0|0	0|0	0|0	0|0	0|1	0|1	0|0	1|1	0|1	0|0	0|0	0|0	0|0	0|0	0|0	0|0	0|0	0|0	1|1	0|0	0|0	0|0	0|0	0|0	1|1	0|1	1|0	0|0	0|1	1|1	1|1	0|1	1|1	0|0	0|1	0|1	1|0	1|0	0|0	0|0	0|0	0|0	0|1	1|1	1|1	0|1	0|0	1|1	0|1	1|0	1|1	0|1	0|1	0|1	0|0	0|0	0|0	0|0	0|0	0|0	0|0	1|0	1|0	1|0	0|0	1|1	1|1	1|0	0|1	1|1	0|0	1|0	0|0	1|0	0|0	0|0	0|0	1|1	0|0	0|0	0|1	0|1	0|0	0|0	0|0	1|0	0|0	0|2	0|0	0|1	1|0	0|0	2|2	0|0	0|0	0|0	0|2	0|0	0|0	0|0	0|0	0|0	0|0	0|0	0|0	0|0	0|0	0|0	0|0	0|0	0|0	1|0	0|1	0|0	0|0	0|0	0|1	0|0	0|0	0|0	0|0	0|0	0|0	0|0	0|0	0|0	0|0	1|1	0|0	0|0	0|0	0|0	0|0	0|0	0|0	0|1	0|0	0|0	0|0	0|0	0|0	1|0	0|0	0|1	1|1	1|1	1|0	0|0	1|1	1|1	0|1	0|1	0|0	0|0	0|0	0|0	0|0	0|0	0|1	1|0	0|0	0|0	0|0	0|0	0|0	0|0	0|0	0|0	0|0	0|1	0|1	1|1	0|0	0|0	1|1
1	31671474	NC_035161.2_31671474_G_A;NC_035161.2_31671474_G_T	G	A,T	48	.	AF=0.092052,0.044769;AQ=48,48;ANN=T|stop_gained|HIGH|Manes.01G120401|Manes.01G120401.v8.1|transcript|Manes.01G120401.1.v8.1|protein_coding|2/2|c.308C>A|p.Ser103*|1405/1583|308/486|103/161||,A|missense_variant|MODERATE|Manes.01G120401|Manes.01G120401.v8.1|transcript|Manes.01G120401.1.v8.1|protein_coding|2/2|c.308C>T|p.Ser103Leu|1405/1583|308/486|103/161||	GT:DP:AD:GQ:PL:RNC	0|0	1|0	1|2	0|2	0|0	0|0	0|0	0|0	0|0	0|1	0|0	0|0	0|0	0|0	0|0	0|0	0|0	0|0	0|1	0|0	0|0	0|0	2|0	0|2	0|2	0|0	0|0	2|0	0|0	0|1	0|1	0|1	0|0	0|0	0|1	0|0	0|0	0|0	0|0	0|0	0|1	0|0	0|0	0|0	0|0	2|0	0|0	0|0	0|0	0|0	0|0	0|0	0|1	1|1	2|0	0|0	0|0	0|2	0|0	0|0	1|2	1|0	2|2	0|0	1|2	1|2	2|0	0|0	0|0	0|0	0|0	0|0	2|2	0|0	0|0	0|0	2|2	0|1	0|2	0|0	1|2	0|0	0|0	0|0	0|0	0|0	0|0	0|0	0|0	0|0	0|0	0|0	0|0	0|0	0|0	0|0	0|0	0|0	0|0	1|2	2|2	0|0	0|0	2|1	0|0	2|1	0|2	0|0	0|0	0|0	0|0	0|0	0|0	0|0	0|0	0|0	0|0	0|0	0|0	0|0	0|0	0|1	0|0	0|0	2|2	0|0	0|0	0|0	0|0	0|0	0|0	0|0	0|0	0|0	1|0	0|0	2|0	0|0	0|0	0|1	0|0	0|0	0|0	0|0	0|0	0|0	0|0	0|0	0|0	0|0	0|0	0|0	0|0	0|0	0|0	0|0	0|0	0|0	0|0	0|0	2|0	2|0	0|0	0|0	0|0	0|0	0|2	0|0	0|1	2|0	0|0	0|0	0|0	0|0	0|2	0|0	0|0	0|0	0|0	1|0	0|0	0|0	0|0	0|1	0|0	0|1	0|0	0|0	0|0	0|0	1|0	0|0	0|1	0|0	0|1	0|0	0|0	0|1	0|0	0|0	0|0	2|0	1|0	0|0	0|0	0|0	0|0	0|0	0|0	0|0	0|0	0|0	0|0	0|0	0|1	0|0	0|0	0|0	0|0	0|0	0|0	0|0	0|0	0|0	0|0	0|0	0|0	0|0	0|0	0|0	0|0	0|0	2|2	0|0	2|1	0|0	0|0	0|0	0|0	1|2	0|0	0|0	0|0	0|0	0|0	0|0	0|0	0|0	0|0	0|0	0|0	0|0	0|2	0|0	0|0	0|0	0|0	0|0	0|0	0|0	0|0	1|0	0|0	0|0	0|0	0|0	0|0	0|0	0|0	2|0	0|0	0|0	1|0	0|0	0|0	0|0	0|0	0|0	1|0	0|0	0|0	0|0	0|0	0|0	0|0	0|0	1|0	0|0	0|0	0|0	0|0	1|0	0|0	1|0	0|0	0|0	0|0	0|0	0|0	1|0	0|1	0|0	0|0	0|0	0|0	1|0	0|0	0|0	0|1	0|0	2|0	0|0	0|0	1|0	2|0	0|1	0|0	1|1	0|1	0|0	0|0	0|1	0|2	1|0	0|1	0|0	0|0	0|1	0|0	0|0	2|0	0|0	1|2	0|0	0|0	0|0	0|0	2|2	0|0	0|0	1|0	1|2	1|0	0|0	0|0	0|0	1|0	0|0	0|0	0|0	0|1	0|0	0|0	0|1	0|1	0|0	0|0	0|0	0|0	0|0	0|0	0|0	0|0	0|0	0|0	0|0	0|0	0|0	0|0	0|0	0|0	0|0	2|0	0|0	0|0	0|0	0|1	1|0	0|0	0|0	0|0	0|0	0|0	0|0	0|0	0|0	0|0	0|1	0|0	0|0	0|0	0|0	0|0	0|0	0|0	0|0	0|0	0|1	0|0	0|0	0|0	0|0	1|0	0|0	0|0	0|0	0|0	0|0	0|0	0|0	0|0	0|0	0|0	0|0	1|0	0|0	0|0	0|1	0|1	0|0
1	31675323	NC_035161.2_31675323_G_A	G	A	44	.	AF=0.015594;AQ=44;ANN=A|stop_gained|HIGH|Manes.01G120401|Manes.01G120401.v8.1|transcript|Manes.01G120401.1.v8.1|protein_coding|1/2|c.97C>T|p.Gln33*|1194/1583|97/486|33/161||,A|upstream_gene_variant|MODIFIER|Manes.01G120500|Manes.01G120500.v8.1|transcript|Manes.01G120500.1.v8.1|protein_coding||c.-2355G>A|||||2205|;LOF=(Manes.01G120401|Manes.01G120401.v8.1|1|1.00);NMD=(Manes.01G120401|Manes.01G120401.v8.1|1|1.00)	GT:DP:AD:GQ:PL:RNC	0|0	0|0	0|0	0|0	0|0	0|0	0|0	0|0	0|0	0|0	0|0	0|0	0|0	0|0	0|0	0|0	0|0	0|0	0|0	0|0	0|0	0|0	0|0	0|0	0|0	0|0	0|0	0|0	0|0	0|0	0|0	0|0	0|0	0|0	0|0	0|0	0|0	0|0	0|0	0|0	0|0	0|0	0|0	0|0	0|0	0|0	0|0	0|0	0|0	0|0	0|0	0|0	0|0	0|0	1|0	0|0	0|0	0|0	0|0	0|0	0|1	0|0	0|0	0|0	0|1	0|1	1|0	0|0	0|0	0|0	0|0	0|0	0|0	0|0	0|0	0|0	0|0	0|0	0|0	0|0	0|0	0|0	0|0	0|0	0|0	0|0	0|0	0|0	0|0	0|0	0|0	0|0	0|0	0|0	0|0	0|0	0|0	0|0	0|0	0|0	1|0	0|0	0|0	1|0	0|0	1|0	0|0	0|0	0|0	0|0	0|0	0|0	0|0	0|0	0|0	0|0	0|0	0|0	1|0	0|0	0|0	0|0	0|0	0|0	0|0	0|0	0|0	0|0	0|0	0|0	0|0	0|0	0|0	0|0	0|0	0|0	1|0	0|0	0|0	0|0	0|0	0|0	0|0	0|0	0|0	0|0	0|0	0|0	0|0	0|0	0|0	0|0	0|0	0|0	0|0	0|0	0|0	0|0	0|0	0|0	1|0	1|0	0|0	0|0	0|0	0|0	0|0	0|0	0|0	0|0	0|0	0|0	0|0	0|0	0|0	0|0	0|0	0|0	0|0	0|0	0|0	0|0	0|0	0|0	0|0	0|0	0|0	0|0	0|0	0|0	0|0	0|0	0|0	0|0	0|0	0|0	0|0	0|0	0|0	0|0	0|0	0|0	0|0	0|0	0|0	0|0	0|0	0|0	0|0	0|0	0|0	0|0	0|0	0|0	0|0	0|0	0|0	0|0	0|0	0|0	0|0	0|0	0|0	0|0	0|0	0|0	0|0	0|0	0|0	0|0	0|0	0|0	0|0	0|0	0|0	0|0	0|0	0|0	0|0	0|0	0|0	0|0	0|0	0|0	0|0	0|0	0|0	0|0	0|0	0|0	0|0	0|0	0|0	0|0	0|0	0|0	0|0	0|0	0|0	0|0	0|0	0|0	0|0	0|0	0|0	0|0	0|0	0|0	0|0	0|0	0|0	0|0	0|0	0|0	0|0	0|0	0|0	0|0	0|0	0|0	0|0	0|0	0|0	0|0	0|0	0|0	0|0	0|0	0|0	0|0	0|0	0|0	0|0	0|0	0|0	0|0	0|0	0|0	0|0	0|0	0|0	0|0	0|0	0|0	0|0	0|0	0|0	0|0	0|0	0|0	0|0	0|0	0|0	0|0	0|0	0|0	0|0	0|0	0|0	0|0	0|0	0|0	0|0	0|0	0|0	0|0	0|0	0|0	0|0	0|0	0|0	0|0	0|1	0|0	0|0	0|0	0|0	0|0	0|0	0|0	0|0	0|0	0|0	0|0	0|0	0|0	0|0	0|0	0|0	0|0	0|0	0|0	0|0	0|0	0|0	0|0	0|0	0|0	0|0	0|0	0|0	0|0	0|0	0|0	0|0	0|0	0|0	0|0	0|0	0|0	0|0	0|0	0|0	0|0	0|0	0|0	0|0	0|0	0|0	0|0	0|0	0|0	0|0	0|0	0|0	0|0	0|0	0|0	0|0	0|0	0|0	0|0	0|0	0|0	0|0	0|0	0|0	0|0	0|0	0|0	0|0	0|0	0|0	0|0	0|0	0|0	0|0	0|0	0|0	0|0	0|0	0|0	0|0	0|0	0|0	0|0	0|0	0|0	0|0	0|0
1	31687929	NC_035161.2_31687929_AT_A	AT	A	67	.	AF=0.082998;AQ=67;ANN=A|frameshift_variant|HIGH|Manes.01G120700|Manes.01G120700.v8.1|transcript|Manes.01G120700.1.v8.1|protein_coding|5/6|c.1063delA|p.Ile355fs|1063/2163|1063/2163|355/720||;LOF=(Manes.01G120700|Manes.01G120700.v8.1|1|1.00)	GT:DP:AD:GQ:PL:RNC	0|0	1|0	1|0	0|0	0|0	0|0	0|0	0|0	0|0	0|1	0|0	0|0	0|0	0|0	0|0	0|0	0|0	0|0	0|1	0|0	0|0	0|0	0|0	0|0	0|0	0|0	0|0	0|0	0|0	0|1	0|1	0|1	0|0	0|0	0|1	0|0	0|0	0|0	0|0	0|0	0|1	0|0	0|0	0|0	0|0	0|0	0|0	0|0	0|0	0|0	0|0	0|0	0|0	1|1	0|0	0|0	0|0	0|0	0|0	0|0	1|0	1|0	0|0	0|0	0|0	1|0	0|0	0|0	0|0	0|0	0|0	0|0	0|0	0|0	0|0	0|0	0|0	0|1	0|0	0|0	1|0	0|0	0|0	0|0	0|0	0|0	0|0	0|0	0|0	0|0	0|0	0|0	0|0	0|0	0|0	0|0	0|0	0|0	0|0	1|0	0|0	0|0	0|0	0|1	0|0	0|1	0|0	0|0	0|0	0|0	0|0	0|0	0|1	0|0	0|0	0|0	0|0	0|0	0|0	0|0	0|0	0|1	0|0	0|0	0|0	0|0	0|0	0|0	0|0	0|0	0|0	0|0	0|0	0|0	1|0	0|0	0|0	0|0	0|0	0|1	0|0	0|0	0|0	0|0	0|0	0|0	0|0	0|0	0|0	0|0	0|0	0|0	0|0	0|0	0|0	0|0	0|0	0|0	0|0	0|0	0|0	0|0	0|0	0|0	0|0	0|0	0|0	0|0	0|1	0|0	0|0	0|0	0|0	0|0	0|0	0|0	0|0	0|0	0|0	1|0	0|0	0|0	0|0	0|1	0|0	0|0	0|0	0|0	0|0	0|0	1|0	0|0	0|1	0|0	0|1	0|0	0|0	0|0	0|0	0|0	0|0	0|0	1|0	0|0	0|0	0|0	0|0	0|0	0|0	0|0	0|0	0|0	0|0	0|0	0|1	0|0	0|0	0|0	0|0	0|0	0|0	0|0	0|0	0|0	0|0	0|0	0|0	0|0	0|0	0|0	0|0	0|0	0|0	0|0	0|1	0|0	0|0	0|0	0|0	1|0	0|0	0|0	0|0	0|0	0|0	0|0	0|0	0|0	0|0	0|0	0|0	0|0	0|0	0|0	0|0	0|0	0|0	0|0	0|0	0|0	0|0	1|0	0|0	0|0	0|0	0|0	0|0	0|0	0|0	0|0	0|0	0|0	1|0	0|0	0|0	0|0	0|0	0|0	1|0	0|0	0|0	0|0	0|0	0|0	0|0	0|0	1|0	0|0	0|0	0|0	0|0	1|0	0|0	1|0	0|0	0|0	0|0	0|0	0|0	1|0	0|1	0|0	0|0	0|0	0|0	1|0	0|0	0|1	0|1	0|0	0|0	0|0	0|0	0|0	0|0	0|1	0|0	1|1	0|1	0|0	0|0	0|1	0|0	1|0	0|1	0|0	0|0	0|1	1|0	0|0	0|0	0|0	1|0	0|0	0|0	0|0	0|0	0|0	0|0	0|0	0|0	0|0	0|0	0|0	0|0	0|0	0|0	0|0	0|0	0|0	0|0	0|0	0|0	0|0	0|0	0|0	0|0	0|0	0|0	0|0	0|0	0|0	0|0	0|0	0|0	0|0	0|0	0|0	0|0	0|0	0|0	0|0	0|0	0|0	0|0	0|0	0|0	0|0	0|0	0|0	0|0	0|0	0|0	0|0	0|0	0|0	0|0	0|1	0|0	0|0	0|0	0|0	1|0	0|0	0|0	0|0	0|0	0|1	0|0	0|0	0|0	0|0	1|0	0|0	0|0	0|0	0|0	0|0	0|0	0|0	0|0	0|0	0|0	0|0	0|0	0|0	0|0	0|0	0|0	0|0
1	31692329	NC_035161.2_31692329_TCA_T	TCA	T	53	.	AF=0.004527;AQ=53;ANN=T|frameshift_variant|HIGH|Manes.01G120700|Manes.01G120700.v8.1|transcript|Manes.01G120700.1.v8.1|protein_coding|2/6|c.519_520delTG|p.Cys173fs|520/2163|519/2163|173/720||,T|upstream_gene_variant|MODIFIER|Manes.01G120800|Manes.01G120800.v8.1|transcript|Manes.01G120800.1.v8.1|protein_coding||c.-3439_-3438delCA|||||3104|,T|upstream_gene_variant|MODIFIER|Manes.01G120800|Manes.01G120800.v8.1|transcript|Manes.01G120800.2.v8.1|protein_coding||c.-3987_-3986delCA|||||3104|,T|upstream_gene_variant|MODIFIER|Manes.01G120800|Manes.01G120800.v8.1|transcript|Manes.01G120800.4.v8.1|protein_coding||c.-3439_-3438delCA|||||3104|,T|upstream_gene_variant|MODIFIER|Manes.01G120800|Manes.01G120800.v8.1|transcript|Manes.01G120800.5.v8.1|protein_coding||c.-3439_-3438delCA|||||3104|,T|upstream_gene_variant|MODIFIER|Manes.01G120800|Manes.01G120800.v8.1|transcript|Manes.01G120800.6.v8.1|protein_coding||c.-3439_-3438delCA|||||3104|,T|upstream_gene_variant|MODIFIER|Manes.01G120800|Manes.01G120800.v8.1|transcript|Manes.01G120800.7.v8.1|protein_coding||c.-3439_-3438delCA|||||3104|,T|upstream_gene_variant|MODIFIER|Manes.01G120800|Manes.01G120800.v8.1|transcript|Manes.01G120800.8.v8.1|protein_coding||c.-3439_-3438delCA|||||3104|;LOF=(Manes.01G120700|Manes.01G120700.v8.1|1|1.00)	GT:DP:AD:GQ:PL:RNC	0|0	0|0	0|0	0|0	0|0	0|0	0|0	0|0	0|0	0|0	0|0	0|0	0|0	0|0	0|0	0|0	0|0	0|0	0|0	0|0	0|0	1|0	0|0	0|0	0|0	0|0	0|0	0|0	0|0	0|0	0|0	0|0	0|0	0|0	0|0	0|0	0|0	0|0	0|0	0|0	0|0	0|0	0|0	0|0	0|0	0|0	0|0	0|0	0|0	0|0	0|0	0|0	0|0	0|0	0|0	0|0	0|0	0|0	0|0	0|0	0|0	0|0	0|0	0|0	0|0	0|0	0|0	0|0	0|0	0|0	0|0	0|0	0|0	0|0	0|0	0|0	0|0	0|0	0|0	0|0	0|0	1|0	0|0	0|1	0|0	0|0	0|0	0|0	0|0	0|0	0|0	0|0	0|0	0|0	0|0	0|0	0|0	0|0	0|0	0|0	0|0	0|0	0|0	0|0	0|0	0|0	0|0	0|0	0|0	0|0	0|0	0|0	0|0	0|0	0|0	0|0	0|0	0|0	0|0	1|0	0|0	0|0	0|0	0|0	0|0	0|0	0|0	0|0	0|0	1|0	0|0	0|0	0|0	0|0	0|0	0|0	0|0	0|0	0|0	0|0	0|0	0|0	1|0	0|0	0|0	0|0	0|0	0|0	0|0	0|0	0|0	0|0	0|0	0|0	0|0	0|0	0|0	0|0	0|0	0|0	0|0	0|0	0|0	0|0	0|0	0|0	0|0	0|0	0|0	0|0	0|0	0|0	0|0	0|0	0|0	0|0	0|0	0|0	0|0	0|0	0|0	0|0	0|0	0|0	0|0	0|0	0|0	0|0	0|0	0|0	0|0	0|0	0|0	0|0	0|0	0|0	0|0	0|0	0|0	0|0	0|0	0|0	0|0	0|0	0|0	0|0	0|0	0|0	0|0	0|0	0|0	0|0	0|0	0|0	0|0	0|0	0|0	0|0	0|0	0|0	0|0	0|0	0|0	0|0	0|0	0|0	0|0	0|0	0|0	0|0	0|0	0|0	0|0	0|0	0|0	0|0	0|0	0|0	0|0	0|0	0|0	0|0	0|0	0|0	0|0	0|0	0|0	0|0	0|0	0|0	0|0	0|0	0|0	0|0	0|0	0|0	0|0	0|0	0|0	0|0	0|0	0|0	0|0	0|0	0|0	0|0	0|0	0|0	0|0	0|0	0|0	0|0	0|0	0|0	0|0	0|0	0|0	0|0	0|0	0|0	0|0	0|0	0|0	0|0	0|0	0|0	0|0	1|0	0|0	0|0	0|0	0|0	0|0	0|0	0|0	0|0	0|0	0|0	0|0	0|0	0|0	0|0	0|0	0|0	0|0	0|0	0|0	0|0	0|0	0|0	0|0	0|0	0|0	0|0	0|0	0|0	0|0	0|0	0|0	0|0	0|0	0|0	0|0	0|0	0|0	0|0	0|0	0|0	0|0	0|0	0|0	0|0	0|0	0|0	0|0	0|0	0|0	0|0	0|0	0|0	0|0	0|0	0|0	0|0	0|0	0|0	0|0	0|0	0|0	0|0	0|0	0|0	0|0	0|0	0|0	0|0	0|0	0|0	0|0	0|0	0|0	0|0	0|0	0|0	0|0	0|0	0|0	0|0	0|0	0|0	0|0	0|0	0|0	0|0	0|0	0|0	0|0	0|0	0|0	0|0	0|0	0|0	0|0	0|0	0|0	0|0	0|0	0|0	1|0	0|0	0|0	0|0	0|0	0|0	0|0	0|0	1|0	0|0	0|0	0|0	0|0	0|0	0|0	0|0	0|0	0|0	0|0	0|0	0|0	0|0	0|0	0|0	0|0	0|0	0|0	0|0	0|0	0|0	0|0	0|0
1	31776857	NC_035161.2_31776859_A_G;NC_035161.2_31776857_CAA_C	CAA	CAG,C	69	.	AF=0.075453,0.01006;AQ=69,55;ANN=C|frameshift_variant|HIGH|Manes.01G121800|Manes.01G121800.v8.1|transcript|Manes.01G121800.1.v8.1|protein_coding|3/3|c.596_597delTT|p.Phe199fs|915/1379|596/645|199/214||,C|frameshift_variant|HIGH|Manes.01G121800|Manes.01G121800.v8.1|transcript|Manes.01G121800.3.v8.1|protein_coding|3/4|c.596_597delTT|p.Phe199fs|831/2936|596/645|199/214||,CAG|missense_variant|MODERATE|Manes.01G121800|Manes.01G121800.v8.1|transcript|Manes.01G121800.1.v8.1|protein_coding|3/3|c.596T>C|p.Phe199Ser|914/1379|596/645|199/214||,CAG|missense_variant|MODERATE|Manes.01G121800|Manes.01G121800.v8.1|transcript|Manes.01G121800.3.v8.1|protein_coding|3/4|c.596T>C|p.Phe199Ser|830/2936|596/645|199/214||,C|downstream_gene_variant|MODIFIER|Manes.01G121700|Manes.01G121700.v8.1|transcript|Manes.01G121700.1.v8.1|protein_coding||c.*2669_*2670delAA|||||1408|,CAG|downstream_gene_variant|MODIFIER|Manes.01G121700|Manes.01G121700.v8.1|transcript|Manes.01G121700.1.v8.1|protein_coding||c.*2670A>G|||||1409|,C|downstream_gene_variant|MODIFIER|Manes.01G121700|Manes.01G121700.v8.1|transcript|Manes.01G121700.2.v8.1|protein_coding||c.*2669_*2670delAA|||||1408|,CAG|downstream_gene_variant|MODIFIER|Manes.01G121700|Manes.01G121700.v8.1|transcript|Manes.01G121700.2.v8.1|protein_coding||c.*2670A>G|||||1409|;LOF=(Manes.01G121800|Manes.01G121800.v8.1|2|1.00)	GT:DP:AD:GQ:PL:RNC	0|0	0|0	0|0	0|0	0|0	0|0	0|0	0|0	0|0	0|0	0|0	0|0	0|0	0|0	0|0	0|0	0|0	0|0	0|0	0|0	0|0	0|0	0|0	0|0	0|0	0|0	0|0	0|0	0|0	0|0	0|0	0|0	0|0	0|0	0|0	0|0	0|0	0|0	0|0	0|0	0|0	0|0	0|0	0|0	0|0	0|0	0|0	0|0	0|0	0|0	0|0	0|0	0|0	0|0	0|0	0|0	0|0	0|0	0|0	0|0	0|0	0|0	0|0	0|0	0|0	0|0	0|0	0|0	0|0	0|0	0|0	0|0	0|0	0|0	0|0	0|0	0|0	0|0	0|0	0|0	0|0	0|0	0|0	0|0	0|0	0|0	0|0	0|0	0|0	0|0	0|0	0|0	0|0	0|0	0|0	0|0	0|0	0|0	0|0	0|0	0|0	0|0	0|0	0|0	0|0	0|0	0|0	0|0	1|0	0|0	0|0	0|0	0|0	0|0	0|0	0|0	0|0	0|0	0|0	0|0	0|0	0|0	0|0	0|0	0|0	0|0	0|0	0|0	0|0	0|0	0|0	0|0	0|0	0|0	0|0	0|0	0|0	0|0	0|0	0|0	0|0	0|0	0|0	0|0	0|0	0|0	0|0	0|0	0|0	0|0	0|0	0|0	0|0	0|0	0|0	0|0	0|0	0|0	0|0	0|0	0|0	0|0	0|0	0|0	0|0	0|0	0|0	0|0	0|0	0|0	0|0	0|0	0|0	0|0	0|0	0|0	0|0	0|0	0|0	0|0	0|0	0|0	0|0	0|0	0|0	0|0	0|0	0|0	0|0	0|0	0|0	0|0	0|0	0|0	0|1	0|1	0|0	0|0	0|0	0|0	0|0	0|0	0|0	0|0	0|0	0|0	0|0	0|0	0|0	0|0	0|0	0|0	0|0	0|0	0|0	0|0	0|0	0|0	0|0	0|0	0|0	0|0	0|0	0|0	0|0	0|0	0|0	0|0	0|0	0|0	0|0	0|0	0|0	0|0	0|0	0|0	0|0	0|0	0|0	0|0	0|0	0|0	0|0	0|0	0|0	0|0	0|0	0|0	0|0	0|0	0|0	0|0	0|0	0|0	0|0	0|0	0|0	0|0	0|0	0|0	0|0	0|0	0|0	0|0	0|0	0|0	0|0	0|0	0|0	0|0	0|0	0|0	0|0	0|0	0|0	0|0	0|0	0|0	0|0	0|0	0|0	0|0	0|0	0|0	0|0	0|0	0|1	0|0	0|0	0|0	0|0	0|0	0|0	0|0	0|0	0|0	0|0	0|0	0|0	0|0	0|0	0|0	0|0	0|0	0|0	0|0	0|0	0|0	0|0	0|1	0|0	0|0	0|0	0|0	0|0	0|0	0|0	0|0	0|0	0|0	0|0	0|0	0|0	0|0	0|0	0|0	0|0	0|0	0|0	0|0	0|0	0|0	0|0	0|0	0|0	0|0	1|1	0|0	0|0	0|0	0|2	0|0	0|0	2|0	0|2	2|0	2|0	0|0	0|0	0|2	2|0	0|0	0|0	0|2	0|2	0|0	0|0	0|0	1|1	1|1	1|1	0|0	1|1	0|0	1|1	1|1	2|0	0|0	0|0	1|1	1|1	0|0	0|0	0|0	1|1	1|1	2|0	0|2	0|2	1|1	0|0	0|0	0|0	0|0	0|0	0|0	0|0	1|0	0|0	0|0	0|0	0|0	0|0	0|0	0|0	0|0	0|0	0|0	1|0	0|0	0|0	0|0	0|0	0|0	0|0	0|0	1|1	1|1	1|1	1|1	1|1	1|1	1|1	1|1	0|0	0|0	2|0	0|0	0|0	0|2
1	31776914	NC_035161.2_31776914_C_A	C	A	68	.	AF=0.007042;AQ=68;ANN=A|stop_gained|HIGH|Manes.01G121800|Manes.01G121800.v8.1|transcript|Manes.01G121800.1.v8.1|protein_coding|3/3|c.541G>T|p.Glu181*|859/1379|541/645|181/214||,A|stop_gained|HIGH|Manes.01G121800|Manes.01G121800.v8.1|transcript|Manes.01G121800.3.v8.1|protein_coding|3/4|c.541G>T|p.Glu181*|775/2936|541/645|181/214||,A|downstream_gene_variant|MODIFIER|Manes.01G121700|Manes.01G121700.v8.1|transcript|Manes.01G121700.1.v8.1|protein_coding||c.*2725C>A|||||1464|,A|downstream_gene_variant|MODIFIER|Manes.01G121700|Manes.01G121700.v8.1|transcript|Manes.01G121700.2.v8.1|protein_coding||c.*2725C>A|||||1464|	GT:DP:AD:GQ:PL:RNC	0|0	0|0	0|0	0|0	0|0	0|0	0|0	0|0	0|0	0|0	0|0	0|0	0|0	0|0	0|0	0|0	0|0	0|0	0|0	0|0	0|0	0|0	0|0	0|0	0|0	0|0	0|0	0|0	0|0	0|0	0|0	0|0	0|0	0|0	0|0	0|0	0|0	0|0	0|0	0|0	0|0	0|0	0|0	0|0	0|0	0|0	0|0	0|0	0|0	0|0	0|0	0|0	0|0	0|0	0|0	0|0	0|0	0|0	0|0	0|0	0|0	0|0	0|0	0|0	0|0	0|0	0|0	0|0	0|0	0|0	0|0	0|0	0|0	0|0	0|0	0|0	0|0	0|0	0|0	0|0	0|0	0|0	0|0	0|0	0|0	0|0	0|0	0|0	0|0	0|0	0|0	0|0	0|0	0|0	0|0	0|0	0|0	0|0	0|0	0|0	0|0	0|0	0|0	0|0	0|0	0|0	0|0	0|0	0|0	0|0	0|0	0|0	0|0	0|0	0|0	0|0	0|0	0|0	0|0	0|0	0|0	0|0	0|0	0|0	0|0	0|0	0|0	0|0	0|0	0|0	0|0	0|0	0|0	0|0	0|0	0|0	0|0	0|0	0|0	0|0	0|0	0|0	0|0	0|0	0|0	0|0	0|0	0|0	0|0	0|0	0|0	0|0	0|0	0|0	0|0	0|0	0|0	0|0	0|0	0|0	0|0	0|0	0|0	0|0	0|0	0|0	0|0	0|0	0|0	0|0	0|0	0|0	0|0	0|0	0|0	0|0	0|0	0|0	0|0	0|0	0|0	0|0	0|0	0|0	0|0	0|0	0|0	0|0	0|0	0|0	0|0	0|0	0|0	0|0	0|0	0|0	0|0	0|0	0|0	0|0	0|0	0|0	0|0	0|0	0|0	0|0	0|0	0|0	0|0	0|0	0|0	0|0	0|0	0|0	0|0	0|0	0|0	0|0	0|0	0|0	0|0	0|0	0|0	0|0	0|0	0|0	0|0	0|0	0|0	0|0	0|0	0|0	0|0	0|0	0|0	0|0	0|0	0|0	0|0	0|0	0|0	0|0	0|0	0|0	0|0	0|0	0|0	0|0	0|0	0|0	0|0	0|0	0|0	0|0	0|0	0|0	0|0	0|0	0|0	0|0	0|0	0|0	0|0	0|0	0|0	0|0	0|0	0|0	0|0	0|0	0|0	0|0	0|0	0|0	0|0	0|0	0|0	0|0	0|0	0|0	0|0	0|0	0|0	0|0	0|0	0|0	0|0	0|0	0|0	0|0	0|0	0|0	0|0	0|0	0|0	0|0	0|0	0|0	0|0	0|0	0|0	0|0	0|0	0|0	0|0	0|0	0|0	0|0	0|0	0|0	0|0	0|0	0|0	0|0	0|0	0|0	0|0	0|0	0|0	0|0	0|0	0|0	0|0	0|0	0|0	0|0	0|0	0|0	0|0	0|0	0|0	0|0	0|0	0|0	0|0	0|0	0|0	0|0	0|0	0|0	1|0	1|1	1|1	0|1	1|0	0|1	0|0	0|0	0|0	0|0	0|0	0|0	0|0	0|0	0|0	0|0	1|0	0|0	0|0	0|0	0|0	0|0	0|0	0|1	0|0	0|0	0|0	0|0	0|0	0|0	0|0	0|0	0|0	0|0	0|0	0|0	0|1	1|0	1|0	0|0	0|0	0|0	0|0	0|0	0|0	0|0	0|0	0|0	0|0	0|0	0|0	0|0	0|0	0|0	0|0	0|0	0|0	0|0	0|0	0|0	0|0	0|0	0|0	0|0	0|0	0|0	0|0	0|0	0|0	0|0	0|0	0|0	0|0	0|0	0|0	0|0	0|0	0|0	0|0	0|0
1	31845114	NC_035161.2_31845114_A_C	A	C	70	.	AF=0.008048;AQ=70;ANN=C|stop_lost|HIGH|Manes.01G122600|Manes.01G122600.v8.1|transcript|Manes.01G122600.2.v8.1|protein_coding|17/17|c.1682A>C|p.Ter561Serext*?|1812/2477|1682/1683|561/560||,C|stop_lost|HIGH|Manes.01G122600|Manes.01G122600.v8.1|transcript|Manes.01G122600.1.v8.1|protein_coding|16/16|c.1637A>C|p.Ter546Serext*?|1767/2432|1637/1638|546/545||,C|3_prime_UTR_variant|MODIFIER|Manes.01G122800|Manes.01G122800.v8.1|transcript|Manes.01G122800.1.v8.1|protein_coding|16/16|c.*749T>G|||||1241|	GT:DP:AD:GQ:PL:RNC	0|0	0|0	0|0	0|0	0|0	0|0	0|0	0|0	0|0	0|0	0|0	0|0	0|0	0|0	0|0	0|0	0|0	0|0	0|0	0|0	0|0	0|0	0|0	0|0	0|0	0|0	0|0	0|0	0|0	0|0	0|0	0|0	0|0	0|0	0|0	0|0	0|0	0|0	0|0	0|0	0|0	0|0	0|0	0|0	0|0	0|0	0|0	0|0	0|0	0|0	0|0	0|0	0|0	0|0	0|0	0|0	0|0	0|0	0|0	0|0	0|0	0|0	0|0	0|0	0|0	0|0	0|0	0|0	0|0	0|0	0|0	0|0	0|0	0|0	0|0	0|0	0|0	0|0	0|0	0|0	0|0	0|0	0|0	0|0	0|0	0|0	0|0	0|0	0|0	0|0	0|0	0|0	0|0	0|0	0|0	0|0	0|0	0|0	0|0	0|0	0|0	0|0	0|0	0|0	0|0	0|0	0|0	0|0	0|0	0|0	0|0	0|0	0|0	0|0	0|0	0|0	0|0	0|0	0|0	0|0	0|0	0|0	0|0	0|0	0|0	0|0	0|0	0|0	0|0	0|0	0|0	0|0	0|0	0|0	0|0	0|0	0|0	0|0	0|0	0|0	0|0	0|0	0|0	0|0	0|0	0|0	0|0	0|0	0|0	0|0	0|0	0|0	0|0	0|0	0|0	0|0	0|0	0|0	0|0	0|0	0|0	0|0	0|0	0|0	0|0	0|0	0|0	0|0	0|0	0|0	0|0	0|0	0|0	0|0	0|0	0|0	0|0	0|0	0|0	0|0	0|0	0|0	0|0	0|0	0|0	0|0	0|0	0|0	0|0	0|0	0|0	0|0	0|0	0|0	0|0	0|0	0|0	0|0	0|0	0|0	0|0	0|0	0|0	0|0	0|0	0|0	0|0	0|0	0|0	0|0	0|0	0|0	0|0	0|0	0|0	0|0	0|0	0|0	0|0	0|0	0|0	0|0	0|0	0|0	0|0	0|0	0|0	0|0	0|0	0|0	0|0	0|0	0|0	0|0	0|0	0|0	0|0	0|0	0|0	0|0	0|0	0|0	0|0	0|0	0|0	0|0	0|0	0|0	0|0	0|0	0|0	0|0	0|0	0|0	0|0	0|0	0|0	0|0	0|0	0|0	0|0	0|0	0|0	0|0	0|0	0|0	0|0	0|0	0|0	0|0	0|0	0|0	0|0	0|0	0|0	0|0	0|0	0|0	0|0	0|0	0|0	0|0	0|0	0|0	0|0	0|0	0|0	0|0	0|0	0|0	0|0	0|0	0|0	0|0	0|0	0|0	0|0	0|0	0|0	0|0	0|0	0|0	0|0	0|0	0|0	0|0	0|0	0|0	0|0	0|0	0|0	0|0	0|0	0|0	0|0	0|0	0|0	0|0	0|0	0|0	0|0	0|0	0|0	0|0	0|0	0|0	0|0	0|0	0|0	0|0	0|0	0|0	0|0	0|0	0|0	0|0	0|0	0|0	0|0	0|0	0|0	0|0	0|0	0|0	0|0	0|0	0|0	0|0	0|0	0|0	0|0	0|0	0|0	0|0	0|0	0|0	0|0	0|0	1|1	1|1	1|1	0|0	0|0	0|0	0|0	1|1	0|0	0|0	0|0	0|0	0|0	0|0	0|0	0|0	0|0	0|0	0|0	0|0	0|0	0|0	0|0	0|0	0|0	0|0	0|0	0|0	0|0	0|0	0|0	0|0	0|0	0|0	0|0	0|0	0|0	0|0	0|0	0|0	0|0	0|0	0|0	0|0	0|0	0|0	0|0	0|0	1|1	0|0	0|0	0|0	0|0	1|1	1|1	1|1	0|0	0|0	0|0	0|0	0|0	0|0
1	31857242	NC_035161.2_31857242_G_A	G	A	73	.	AF=0.102113;AQ=73;ANN=A|start_lost|HIGH|Manes.01G122900|Manes.01G122900.v8.1|transcript|Manes.01G122900.3.v8.1|protein_coding|3/9|c.3G>A|p.Met1?|638/2386|3/1638|1/545||;LOF=(Manes.01G122900|Manes.01G122900.v8.1|1|1.00)	GT:DP:AD:GQ:PL:RNC	0|0	0|0	0|0	0|0	0|0	0|0	0|0	0|0	0|0	0|0	0|0	0|0	0|0	0|0	0|0	0|0	0|0	0|0	0|0	0|0	0|0	0|0	0|0	0|0	0|0	0|0	0|0	0|0	0|0	0|0	0|0	0|0	0|0	0|0	0|0	0|0	0|0	0|0	0|0	0|0	0|0	0|0	0|0	0|0	0|0	0|0	0|0	0|0	0|0	0|0	0|0	0|0	0|0	0|0	0|0	0|0	0|0	0|0	0|0	0|0	0|0	0|0	0|0	0|0	0|0	0|0	0|0	0|0	0|0	0|0	0|0	0|0	0|0	0|0	0|0	0|0	0|0	0|0	0|0	0|0	0|0	0|0	0|0	0|0	0|0	0|0	0|0	0|0	0|0	0|0	0|0	0|0	0|0	0|0	0|0	0|0	0|0	0|0	0|0	0|0	0|0	0|0	0|0	0|0	0|0	0|0	0|0	0|0	1|0	0|0	0|0	0|0	0|0	0|0	0|0	0|0	0|0	0|0	0|0	0|0	0|0	0|0	0|0	0|0	0|0	0|0	0|0	0|0	0|0	0|0	0|0	0|0	0|0	0|0	0|0	0|0	0|0	0|0	0|0	0|0	0|0	0|0	0|0	0|0	0|0	0|0	0|0	0|0	0|0	0|0	0|0	0|0	0|0	0|0	0|0	0|0	0|0	0|0	0|0	0|0	0|0	0|0	0|0	0|0	0|0	0|0	0|0	0|0	0|0	0|0	0|0	0|0	0|0	0|0	0|0	0|0	0|0	0|0	0|0	0|0	0|0	0|0	0|0	0|0	0|0	0|0	0|0	0|0	0|0	0|0	0|0	0|0	0|0	0|0	0|1	0|1	0|0	0|0	0|0	0|0	0|0	0|0	0|0	0|0	0|0	0|0	0|0	0|0	0|0	0|0	0|0	0|0	0|0	0|0	0|0	0|0	0|0	0|0	0|0	0|0	0|0	0|0	0|0	0|0	0|0	0|0	0|0	0|0	0|0	0|0	0|0	0|0	0|0	0|0	0|0	0|0	0|0	0|0	0|0	0|0	0|0	0|0	0|0	0|0	0|0	0|0	0|0	0|0	0|0	0|0	0|0	0|0	0|0	0|0	0|0	0|0	0|0	0|0	0|0	0|0	0|0	0|0	0|0	0|0	0|0	0|0	0|0	0|0	0|0	0|0	0|0	0|0	0|0	0|0	0|0	0|0	0|0	0|0	0|0	0|0	0|0	0|0	0|0	0|0	0|0	0|0	0|1	0|0	0|0	0|0	0|0	0|0	0|0	0|0	0|0	0|0	0|0	0|0	0|0	0|0	0|0	0|0	0|0	0|0	0|0	0|0	0|0	0|0	0|0	0|1	0|0	0|0	0|0	0|0	0|0	0|0	0|0	0|0	0|0	0|0	0|0	0|0	0|0	0|0	0|0	0|0	0|0	0|0	0|0	0|0	0|0	0|0	0|0	0|0	0|0	0|0	1|1	0|0	0|0	0|0	0|0	0|0	0|0	0|0	0|0	0|0	0|0	0|0	0|0	0|0	0|0	0|0	0|0	0|0	0|0	0|0	0|0	0|0	1|1	1|1	1|1	0|0	1|1	0|0	1|1	1|1	0|0	0|0	0|0	1|1	1|1	0|0	0|0	0|0	1|1	1|1	0|0	0|0	0|0	1|1	0|0	0|0	0|0	0|0	0|0	0|0	0|0	1|0	0|0	0|0	0|0	0|0	0|0	0|0	0|0	0|0	0|0	0|0	1|0	0|0	0|0	0|0	0|0	0|0	0|0	0|0	1|1	1|1	1|1	1|1	1|1	1|1	1|1	1|1	0|0	0|0	0|0	0|0	0|0	0|0
1	31871912	NC_035161.2_31871912_G_A	G	A	43	.	AF=0.014085;AQ=43;ANN=A|stop_gained|HIGH|Manes.01G123001|Manes.01G123001.v8.1|transcript|Manes.01G123001.1.v8.1|protein_coding|2/2|c.391C>T|p.Gln131*|1085/1476|391/513|131/170||,A|upstream_gene_variant|MODIFIER|Manes.01G123000|Manes.01G123000.v8.1|transcript|Manes.01G123000.1.v8.1|protein_coding||c.-2804C>T|||||2395|,A|upstream_gene_variant|MODIFIER|Manes.01G123100|Manes.01G123100.v8.1|transcript|Manes.01G123100.1.v8.1|protein_coding||c.-5414G>A|||||4941|,A|upstream_gene_variant|MODIFIER|Manes.01G123100|Manes.01G123100.v8.1|transcript|Manes.01G123100.2.v8.1|protein_coding||c.-5414G>A|||||4941|	GT:DP:AD:GQ:PL:RNC	0|0	0|0	0|0	0|0	0|0	0|0	0|0	0|0	0|0	0|0	0|0	0|0	0|0	0|0	0|0	0|0	0|0	0|0	0|0	0|0	0|0	0|0	0|0	0|0	0|0	0|0	0|0	0|0	0|0	0|0	0|0	0|0	0|0	0|0	0|0	0|0	0|0	0|0	0|0	0|0	0|0	0|0	0|0	0|0	0|0	0|0	0|0	0|0	0|0	0|0	0|0	0|0	0|0	0|0	0|0	0|0	0|0	0|0	0|0	0|0	0|0	0|0	0|0	0|0	0|0	0|0	0|0	0|0	0|0	0|0	0|0	0|0	0|0	0|0	0|0	0|0	0|0	0|0	0|0	0|0	0|0	0|0	0|0	0|0	0|0	0|0	0|0	0|0	0|0	0|0	0|0	0|0	0|0	0|0	0|0	0|0	0|0	0|0	0|0	0|0	0|0	0|0	0|0	0|0	0|0	0|0	0|0	0|0	0|0	0|0	0|0	0|0	0|0	0|0	0|0	0|0	0|0	0|0	0|0	0|0	0|0	0|0	0|0	0|0	0|0	0|0	0|0	0|0	0|0	0|0	0|0	0|0	0|0	0|0	0|0	0|0	0|0	0|0	0|0	0|0	0|0	0|0	0|0	0|0	0|0	0|0	0|0	0|0	0|0	0|0	0|0	0|0	0|0	0|0	0|0	0|0	0|0	0|0	0|0	0|0	0|0	0|0	0|0	0|0	0|0	0|0	0|0	0|0	0|0	0|0	0|0	0|0	0|0	0|0	0|0	0|0	0|0	0|0	0|0	0|0	0|0	0|0	0|0	0|0	0|0	0|0	0|0	0|0	0|0	0|0	0|0	0|0	0|0	0|0	0|0	0|0	0|0	0|0	0|0	0|0	0|0	0|0	0|0	0|0	0|0	0|0	0|0	0|0	0|0	0|0	0|0	0|0	0|0	0|0	0|0	0|0	0|0	0|0	0|0	0|0	0|0	0|0	0|0	0|0	0|0	0|0	0|0	0|0	0|0	0|0	0|0	0|0	0|0	0|0	0|0	0|0	0|0	0|0	0|0	0|0	0|0	0|0	0|0	0|0	0|0	0|0	0|0	0|0	0|0	0|0	0|0	0|0	0|0	0|0	0|0	0|0	0|0	0|0	0|0	0|0	0|0	0|0	0|0	0|0	0|0	0|0	0|0	0|0	0|0	0|0	0|0	0|0	0|0	0|0	0|0	0|0	0|0	0|0	0|0	0|0	0|0	0|0	0|0	0|0	0|0	0|0	0|0	0|0	0|0	0|0	0|0	0|0	0|0	0|0	0|0	0|0	0|0	0|0	0|0	0|0	0|0	0|0	0|0	0|0	0|0	0|0	0|0	0|0	0|0	0|0	0|0	0|0	0|0	0|0	0|0	0|0	0|0	0|0	0|0	0|0	0|0	0|0	0|0	0|0	0|0	0|0	0|0	0|0	0|0	0|0	0|0	0|0	0|0	0|0	0|0	0|0	0|0	0|0	0|0	0|0	0|0	0|0	0|0	0|0	0|0	0|0	0|0	0|0	0|0	0|0	0|0	0|0	0|0	0|0	0|0	0|0	0|0	0|0	0|1	1|0	1|1	0|0	0|0	0|0	1|1	1|1	0|0	0|0	0|0	1|1	1|1	0|0	0|0	0|0	1|1	1|1	0|0	0|0	0|0	1|1	0|0	0|0	0|0	0|0	0|0	0|0	0|0	0|0	0|0	0|0	0|0	0|0	0|0	0|0	0|0	0|0	0|0	0|0	0|0	0|0	0|0	0|0	0|0	0|0	0|0	0|0	0|0	0|0	0|0	0|0	0|0	0|0	0|0	1|1	0|0	0|0	0|0	0|0	0|0	0|0
1	31871981	NC_035161.2_31871981_G_A	G	A	65	.	AF=0.012575;AQ=65;ANN=A|stop_gained|HIGH|Manes.01G123001|Manes.01G123001.v8.1|transcript|Manes.01G123001.1.v8.1|protein_coding|2/2|c.322C>T|p.Gln108*|1016/1476|322/513|108/170||,A|upstream_gene_variant|MODIFIER|Manes.01G123000|Manes.01G123000.v8.1|transcript|Manes.01G123000.1.v8.1|protein_coding||c.-2873C>T|||||2464|,A|upstream_gene_variant|MODIFIER|Manes.01G123100|Manes.01G123100.v8.1|transcript|Manes.01G123100.1.v8.1|protein_coding||c.-5345G>A|||||4872|,A|upstream_gene_variant|MODIFIER|Manes.01G123100|Manes.01G123100.v8.1|transcript|Manes.01G123100.2.v8.1|protein_coding||c.-5345G>A|||||4872|	GT:DP:AD:GQ:PL:RNC	0|0	0|0	0|0	0|0	0|0	0|0	0|0	0|0	0|0	0|0	0|0	0|0	0|0	0|0	0|0	0|0	0|0	0|0	0|0	0|0	0|0	0|0	0|0	0|0	0|0	0|0	0|0	0|0	0|0	0|0	0|0	0|0	0|0	0|0	0|0	0|0	0|0	0|0	0|0	0|0	0|0	0|0	0|0	0|0	0|0	0|0	0|0	0|0	0|0	0|0	0|0	0|0	0|0	0|0	0|0	0|0	0|0	0|0	0|0	0|0	0|0	0|0	0|0	0|0	0|0	0|0	0|0	0|0	0|0	0|0	0|0	0|0	0|0	0|0	0|0	0|0	0|0	0|0	0|0	0|0	0|0	0|0	0|0	0|0	0|0	0|0	0|0	0|0	0|0	0|0	0|0	0|0	0|0	0|0	0|0	0|0	0|0	0|0	0|0	0|0	0|0	0|0	0|0	0|0	0|0	0|0	0|0	0|0	0|0	0|0	0|0	0|0	0|0	0|0	0|0	0|0	0|0	0|0	0|0	0|0	0|0	0|0	0|0	0|0	0|0	0|0	0|0	0|0	0|0	0|0	0|0	0|0	0|0	0|0	0|0	0|0	0|0	0|0	0|0	0|0	0|0	0|0	0|0	0|0	0|0	0|0	0|0	0|0	0|0	0|0	0|0	0|0	0|0	0|0	0|0	0|0	0|0	0|0	0|0	0|0	0|0	0|0	0|0	0|0	0|0	0|0	0|0	0|0	0|0	0|0	0|0	0|0	0|0	0|0	0|0	0|0	0|0	0|0	0|0	0|0	0|0	0|0	0|0	0|0	0|0	0|0	0|0	0|0	0|0	0|0	0|0	0|0	0|0	0|0	0|0	0|0	0|0	0|0	0|0	0|0	0|0	0|0	0|0	0|0	0|0	0|0	0|0	0|0	0|0	0|0	0|0	0|0	0|0	0|0	0|0	0|0	0|0	0|0	0|0	0|0	0|0	0|0	0|0	0|0	0|0	0|0	0|0	0|0	0|0	0|0	0|0	0|0	0|0	0|0	0|0	0|0	0|0	0|0	0|0	0|0	0|0	0|0	0|0	0|0	0|0	0|0	0|0	0|0	0|0	0|0	0|0	0|0	0|0	0|0	0|0	0|0	0|0	0|0	0|0	0|0	0|0	0|0	0|0	0|0	0|0	0|0	0|0	0|0	0|0	0|0	0|0	0|0	0|0	0|0	0|0	0|0	0|0	0|0	0|0	0|0	0|0	0|0	0|0	0|0	0|0	0|0	0|0	0|0	0|0	0|0	0|0	0|0	0|0	0|0	0|0	0|0	0|0	0|0	0|0	0|0	0|0	0|0	0|0	0|0	0|0	0|0	0|0	0|0	0|0	0|0	0|0	0|0	0|0	0|0	0|0	0|0	0|0	0|0	0|0	0|0	0|0	0|0	0|0	0|0	0|0	0|0	0|0	0|0	0|0	0|0	0|0	0|0	0|0	0|0	0|0	0|0	0|0	0|0	0|0	0|0	1|1	0|0	0|1	1|1	1|0	1|1	0|0	0|0	0|0	0|0	0|0	0|0	0|0	1|0	0|0	0|0	1|0	0|0	0|0	0|0	0|0	0|0	0|0	1|0	0|0	0|0	0|0	0|0	0|0	0|0	0|0	0|0	0|0	0|0	0|0	0|0	1|1	1|1	1|1	0|0	0|0	0|0	0|0	0|0	0|0	0|0	0|0	0|0	0|0	0|0	0|0	0|0	0|0	0|0	0|0	0|0	0|0	0|0	0|0	0|0	0|0	0|0	0|0	0|0	0|0	0|0	0|0	0|0	0|0	0|0	0|0	0|0	0|0	0|0	0|0	0|0	0|0	0|0	1|0	0|0
1	31911392	NC_035161.2_31911392_G_A	G	A	69	.	AF=0.008048;AQ=69;ANN=A|splice_acceptor_variant&intron_variant|HIGH|Manes.01G123500|Manes.01G123500.v8.1|transcript|Manes.01G123500.2.v8.1|protein_coding|2/8|c.139-1G>A||||||,A|synonymous_variant|LOW|Manes.01G123500|Manes.01G123500.v8.1|transcript|Manes.01G123500.1.v8.1|protein_coding|3/9|c.171G>A|p.Gln57Gln|664/4412|171/3243|57/1080||,A|5_prime_UTR_variant|MODIFIER|Manes.01G123500|Manes.01G123500.v8.1|transcript|Manes.01G123500.8.v8.1|protein_coding|3/9|c.-31G>A|||||31|,A|5_prime_UTR_variant|MODIFIER|Manes.01G123500|Manes.01G123500.v8.1|transcript|Manes.01G123500.9.v8.1|protein_coding|1/7|c.-31G>A|||||31|;LOF=(Manes.01G123500|Manes.01G123500.v8.1|4|0.25)	GT:DP:AD:GQ:PL:RNC	0|0	0|0	0|0	0|0	0|0	0|0	0|0	0|0	0|0	0|0	0|0	0|0	0|0	0|0	0|0	0|0	0|0	0|0	0|0	0|0	0|0	0|0	0|0	0|0	0|0	0|0	0|0	0|0	0|0	0|0	0|0	0|0	0|0	0|0	0|0	0|0	0|0	0|0	0|0	0|0	0|0	0|0	0|0	0|0	0|0	0|0	0|0	0|0	0|0	0|0	0|0	0|0	0|0	0|0	0|0	0|0	0|0	0|0	0|0	0|0	0|0	0|0	0|0	0|0	0|0	0|0	0|0	0|0	0|0	0|0	0|0	0|0	0|0	0|0	0|0	0|0	0|0	0|0	0|0	0|0	0|0	0|0	0|0	0|0	0|0	0|0	0|0	0|0	0|0	0|0	0|0	0|0	0|0	0|0	0|0	0|0	0|0	0|0	0|0	0|0	0|0	0|0	0|0	0|0	0|0	0|0	0|0	0|0	0|0	0|0	0|0	0|0	0|0	0|0	0|0	0|0	0|0	0|0	0|0	0|0	0|0	0|0	0|0	0|0	0|0	0|0	0|0	0|0	0|0	0|0	0|0	0|0	0|0	0|0	0|0	0|0	0|0	0|0	0|0	0|0	0|0	0|0	0|0	0|0	0|0	0|0	0|0	0|0	0|0	0|0	0|0	0|0	0|0	0|0	0|0	0|0	0|0	0|0	0|0	0|0	0|0	0|0	0|0	0|0	0|0	0|0	0|0	0|0	0|0	0|0	0|0	0|0	0|0	0|0	0|0	0|0	0|0	0|0	0|0	0|0	0|0	0|0	0|0	0|0	0|0	0|0	0|0	0|0	0|0	0|0	0|0	0|0	0|0	0|0	0|0	0|0	0|0	0|0	0|0	0|0	0|0	0|0	0|0	0|0	0|0	0|0	0|0	0|0	0|0	0|0	0|0	0|0	0|0	0|0	0|0	0|0	0|0	0|0	0|0	0|0	0|0	0|0	0|0	0|0	0|0	0|0	0|0	0|0	0|0	0|0	0|0	0|0	0|0	0|0	0|0	0|0	0|0	0|0	0|0	0|0	0|0	0|0	0|0	0|0	0|0	0|0	0|0	0|0	0|0	0|0	0|0	0|0	0|0	0|0	0|0	0|0	0|0	0|0	0|0	0|0	0|0	0|0	0|0	0|0	0|0	0|0	0|0	0|0	0|0	0|0	0|0	0|0	0|0	0|0	0|0	0|0	0|0	0|0	0|0	0|0	0|0	0|0	0|0	0|0	0|0	0|0	0|0	0|0	0|0	0|0	0|0	0|0	0|0	0|0	0|0	0|0	0|0	0|0	0|0	0|0	0|0	0|0	0|0	0|0	0|0	0|0	0|0	0|0	0|0	0|0	0|0	0|0	0|0	0|0	0|0	0|0	0|0	0|0	0|0	0|0	0|0	0|0	0|0	0|0	0|0	0|0	0|0	0|0	0|0	0|0	0|0	0|0	0|0	0|0	0|0	0|0	0|0	0|0	0|0	0|0	0|0	0|0	0|0	0|0	0|0	0|0	0|0	0|0	0|0	0|0	0|0	0|0	0|0	0|0	0|0	0|0	0|0	0|0	1|1	1|1	1|1	0|0	0|0	0|0	0|0	1|1	0|0	0|0	0|0	0|0	0|0	0|0	0|0	0|0	0|0	0|0	0|0	0|0	0|0	0|0	0|0	0|0	0|0	0|0	0|0	0|0	0|0	0|0	0|0	0|0	0|0	0|0	0|0	0|0	0|0	0|0	0|0	0|0	0|0	0|0	0|0	0|0	0|0	0|0	0|0	0|0	1|1	0|0	0|0	0|0	0|0	1|1	1|1	1|1	0|0	0|0	0|0	0|0	0|0	0|0
1	31941315	NC_035161.2_31941315_C_CA;NC_035161.2_31941315_C_A;NC_035161.2_31941315_C_CAA	C	CA,A,CAA	56	.	AF=0.07495,0.012575,0.008551;AQ=40,56,49;ANN=CA|frameshift_variant|HIGH|Manes.01G123701|Manes.01G123701.v8.1|transcript|Manes.01G123701.1.v8.1|protein_coding|4/4|c.715dupT|p.Cys239fs|715/723|715/723|239/240||,CAA|frameshift_variant|HIGH|Manes.01G123701|Manes.01G123701.v8.1|transcript|Manes.01G123701.1.v8.1|protein_coding|4/4|c.714_715dupTT|p.Cys239fs|715/723|715/723|239/240||,A|missense_variant|MODERATE|Manes.01G123701|Manes.01G123701.v8.1|transcript|Manes.01G123701.1.v8.1|protein_coding|4/4|c.716G>T|p.Cys239Phe|716/723|716/723|239/240||,A|downstream_gene_variant|MODIFIER|Manes.01G123800|Manes.01G123800.v8.1|transcript|Manes.01G123800.1.v8.1|protein_coding||c.*3723G>T|||||3323|,CA|downstream_gene_variant|MODIFIER|Manes.01G123800|Manes.01G123800.v8.1|transcript|Manes.01G123800.1.v8.1|protein_coding||c.*3722dupT|||||3322|,CAA|downstream_gene_variant|MODIFIER|Manes.01G123800|Manes.01G123800.v8.1|transcript|Manes.01G123800.1.v8.1|protein_coding||c.*3721_*3722dupTT|||||3322|,A|downstream_gene_variant|MODIFIER|Manes.01G123700|Manes.01G123700.v8.1|transcript|Manes.01G123700.2.v8.1|protein_coding||c.*3393C>A|||||1701|,CA|downstream_gene_variant|MODIFIER|Manes.01G123700|Manes.01G123700.v8.1|transcript|Manes.01G123700.2.v8.1|protein_coding||c.*3393_*3394insA|||||1702|,CAA|downstream_gene_variant|MODIFIER|Manes.01G123700|Manes.01G123700.v8.1|transcript|Manes.01G123700.2.v8.1|protein_coding||c.*3393_*3394insAA|||||1702|,A|intron_variant|MODIFIER|Manes.01G123700|Manes.01G123700.v8.1|transcript|Manes.01G123700.1.v8.1|protein_coding|18/19|c.2519-1537C>A||||||,CA|intron_variant|MODIFIER|Manes.01G123700|Manes.01G123700.v8.1|transcript|Manes.01G123700.1.v8.1|protein_coding|18/19|c.2519-1533dupA||||||INFO_REALIGN_3_PRIME,CAA|intron_variant|MODIFIER|Manes.01G123700|Manes.01G123700.v8.1|transcript|Manes.01G123700.1.v8.1|protein_coding|18/19|c.2519-1534_2519-1533dupAA||||||INFO_REALIGN_3_PRIME,A|intron_variant|MODIFIER|Manes.01G123700|Manes.01G123700.v8.1|transcript|Manes.01G123700.3.v8.1|protein_coding|15/16|c.1682-1537C>A||||||,CA|intron_variant|MODIFIER|Manes.01G123700|Manes.01G123700.v8.1|transcript|Manes.01G123700.3.v8.1|protein_coding|15/16|c.1682-1533dupA||||||INFO_REALIGN_3_PRIME,CAA|intron_variant|MODIFIER|Manes.01G123700|Manes.01G123700.v8.1|transcript|Manes.01G123700.3.v8.1|protein_coding|15/16|c.1682-1534_1682-1533dupAA||||||INFO_REALIGN_3_PRIME	GT:DP:AD:GQ:PL:RNC	0|0	0|0	0|0	0|0	0|0	0|0	0|0	0|0	0|0	0|0	0|0	0|0	0|0	0|0	0|0	0|0	0|0	0|0	0|0	0|0	0|0	0|0	0|0	0|0	0|0	0|0	0|0	0|0	0|0	0|0	0|0	0|0	0|0	0|0	0|0	0|0	0|0	0|0	0|0	0|0	0|0	0|0	0|0	0|0	0|0	0|0	0|0	0|0	0|0	0|0	0|0	0|0	0|0	0|0	0|0	0|0	0|0	0|0	0|0	0|0	0|0	0|0	0|0	0|0	0|0	0|0	0|0	0|0	0|0	0|0	0|0	0|0	0|0	0|0	0|0	0|0	0|0	0|0	0|0	0|0	0|0	0|0	0|0	0|0	0|0	0|0	0|0	0|0	0|0	0|0	0|0	0|0	0|0	0|0	0|0	0|0	0|0	0|0	0|0	0|0	0|0	0|0	0|0	0|0	0|0	0|0	0|0	0|0	1|0	0|0	0|0	0|0	0|0	0|0	0|0	0|0	0|0	0|0	0|0	0|0	0|0	0|0	0|0	0|0	0|0	0|0	0|0	0|0	0|0	0|0	0|0	0|0	0|0	0|0	0|0	0|0	0|0	0|0	0|0	0|0	0|0	0|0	0|0	0|0	0|0	0|0	0|0	0|0	0|0	0|0	0|0	0|0	0|0	0|0	0|0	0|0	0|0	0|0	0|0	0|0	0|0	0|0	0|0	0|0	0|0	0|0	0|0	0|0	0|0	0|0	0|0	0|0	0|0	0|0	0|0	0|0	0|0	0|0	0|0	0|0	0|0	0|0	0|0	0|0	0|0	0|0	0|0	0|0	0|0	0|0	0|0	0|0	0|0	0|0	1|0	0|1	0|0	0|0	0|0	0|0	0|0	0|0	0|0	0|0	0|0	0|0	0|0	0|0	0|0	0|0	0|0	0|0	0|0	0|0	0|0	0|0	0|0	0|0	0|0	0|0	0|0	0|0	0|0	0|0	0|0	0|0	0|0	0|0	0|0	0|0	0|0	0|0	0|0	0|0	0|0	0|0	0|0	0|0	0|0	0|0	0|0	0|0	0|0	0|0	0|0	0|0	0|0	0|0	0|0	0|0	0|0	0|0	0|0	0|0	0|0	0|0	0|0	0|0	0|0	0|0	0|0	0|0	0|0	0|0	0|0	0|0	0|0	0|0	0|0	0|0	0|0	0|0	0|0	0|0	0|0	0|0	0|0	0|0	0|0	0|0	0|0	0|0	0|0	0|0	0|0	0|0	0|1	0|0	0|0	0|0	0|0	0|0	0|0	0|0	0|0	0|0	0|0	0|0	0|0	0|0	0|0	0|0	0|0	0|0	0|0	0|0	0|0	0|0	0|0	0|1	0|0	0|0	0|0	0|0	0|0	0|0	0|0	0|0	0|0	0|0	0|0	0|0	0|0	0|0	0|0	0|0	0|0	0|0	0|0	0|0	0|0	0|0	0|0	0|0	0|0	0|0	1|1	0|0	0|0	0|0	0|0	0|0	0|0	0|0	0|0	0|0	0|0	0|0	0|0	0|0	0|0	0|0	0|0	0|0	0|0	0|0	0|0	0|0	2|2	2|2	2|2	0|0	2|2	0|0	3|3	2|2	0|0	0|0	0|0	3|3	3|3	0|0	0|0	0|0	3|3	3|3	0|0	0|0	0|0	3|3	0|0	0|0	0|0	0|0	0|0	0|0	0|0	1|0	0|0	0|0	0|0	0|0	0|0	0|0	0|0	0|0	0|0	0|0	1|0	0|0	0|0	0|0	0|0	0|0	0|0	0|0	2|2	2|2	2|2	2|2	1|1	2|2	2|2	2|2	0|0	0|0	0|0	0|0	0|0	0|0
1	31963386	NC_035161.2_31963386_T_TTG	T	TTG	59	.	AF=0.093561;AQ=59;ANN=TTG|frameshift_variant|HIGH|Manes.01G124300|Manes.01G124300.v8.1|transcript|Manes.01G124300.1.v8.1|protein_coding|1/2|c.52_53insTG|p.Tyr18fs|141/2996|53/1566|18/521||,TTG|frameshift_variant|HIGH|Manes.01G124300|Manes.01G124300.v8.1|transcript|Manes.01G124300.2.v8.1|protein_coding|1/2|c.52_53insTG|p.Tyr18fs|141/2954|53/1524|18/507||,TTG|downstream_gene_variant|MODIFIER|Manes.01G124200|Manes.01G124200.v8.1|transcript|Manes.01G124200.3.v8.1|protein_coding||c.*2089_*2090insTG|||||1910|,TTG|downstream_gene_variant|MODIFIER|Manes.01G124200|Manes.01G124200.v8.1|transcript|Manes.01G124200.4.v8.1|protein_coding||c.*2089_*2090insTG|||||1910|	GT:DP:AD:GQ:PL:RNC	0|0	0|0	1|0	0|0	0|0	0|0	0|0	0|0	0|0	0|0	0|0	0|0	0|0	0|0	0|0	0|0	0|0	0|0	0|0	0|0	0|0	0|0	0|0	0|0	0|0	0|0	0|0	0|0	0|0	0|0	0|0	0|0	0|0	0|0	0|0	0|0	0|0	0|0	0|0	0|0	0|0	0|0	0|0	0|0	0|0	0|0	0|0	0|0	0|0	0|0	0|0	0|0	0|0	0|0	0|0	0|0	0|0	0|0	0|0	0|0	0|0	0|0	0|0	0|0	0|0	0|0	0|0	0|0	0|0	0|0	0|0	0|0	0|0	0|0	0|0	0|0	0|0	0|0	0|0	0|0	0|0	0|0	0|0	0|0	0|0	0|0	0|0	0|0	0|0	0|0	0|0	0|0	0|0	0|0	0|0	0|0	0|0	0|0	0|0	0|0	0|0	0|0	0|0	0|0	0|0	0|0	0|0	0|0	1|0	0|0	0|0	0|0	0|0	0|0	0|0	0|0	0|0	0|0	0|0	0|0	0|0	0|0	0|0	0|0	0|0	0|0	0|0	0|0	0|0	0|0	0|0	0|0	0|0	0|0	0|0	0|0	0|0	0|0	0|0	0|0	0|0	0|0	0|0	0|0	0|0	0|0	0|0	0|0	0|0	0|0	0|0	0|0	0|0	0|0	0|0	0|0	0|0	0|0	0|0	0|0	0|0	0|0	0|0	0|0	0|0	0|0	0|0	0|0	0|0	0|0	0|0	0|0	0|0	0|0	0|0	0|0	0|0	0|0	0|0	0|0	0|0	0|0	0|0	0|0	0|0	0|0	0|0	0|0	0|0	0|0	0|0	0|0	0|0	0|0	1|0	0|1	0|0	0|0	0|0	0|0	0|0	0|0	0|0	0|0	0|0	0|0	0|0	0|0	0|0	0|0	0|0	0|0	0|0	0|0	0|0	0|0	0|0	0|0	0|0	0|0	0|0	0|0	0|0	0|0	0|0	0|0	0|0	0|0	0|0	0|0	0|0	0|0	0|0	0|0	0|0	0|0	0|0	0|0	0|0	1|0	0|0	0|0	0|0	0|0	0|0	0|0	0|0	0|0	0|0	0|0	0|0	0|0	0|0	0|0	0|0	0|0	0|0	0|0	0|0	0|0	0|0	0|0	0|0	0|0	0|0	0|0	0|0	0|0	0|0	0|0	0|0	0|0	0|0	0|0	0|0	0|0	0|0	0|0	0|0	0|0	0|0	0|0	0|0	0|0	0|0	0|0	0|1	0|0	0|0	0|0	0|0	0|0	0|0	0|0	0|0	0|0	0|0	0|0	0|0	0|0	0|0	0|0	0|0	0|0	0|0	0|0	0|0	0|0	0|0	0|1	0|0	0|0	0|0	0|0	0|0	0|0	0|0	0|0	0|0	0|0	0|0	0|0	0|0	0|0	0|0	0|0	0|0	0|0	0|0	0|0	0|0	0|0	0|0	0|0	0|0	0|0	1|1	0|0	0|0	0|0	0|0	0|0	0|0	0|0	0|0	0|0	0|0	0|0	0|0	0|0	0|0	0|0	0|0	0|0	0|0	0|0	0|0	0|0	1|1	1|1	1|1	0|0	1|1	0|0	1|1	1|1	0|0	0|0	0|0	1|1	1|1	0|0	0|0	0|0	1|1	1|1	0|0	0|0	0|0	1|1	0|0	0|0	0|0	0|0	0|0	0|0	0|0	1|0	0|0	0|0	0|0	0|0	0|0	0|0	0|0	0|0	0|0	0|0	1|0	0|0	0|0	0|0	0|0	0|0	0|0	0|0	1|1	1|1	1|1	1|1	1|1	1|1	1|1	1|1	0|0	0|0	0|0	0|0	0|0	0|0
1	31985644	NC_035161.2_31985644_G_GT	G	GT	60	.	AF=0.057847;AQ=60;ANN=GT|frameshift_variant|HIGH|Manes.01G124400|Manes.01G124400.v8.1|transcript|Manes.01G124400.1.v8.1|protein_coding|2/2|c.1676_1677insT|p.Arg559fs|2038/2368|1677/1794|559/597||,GT|downstream_gene_variant|MODIFIER|Manes.01G124500|Manes.01G124500.v8.1|transcript|Manes.01G124500.1.v8.1|protein_coding||c.*4534_*4535insA|||||2880|,GT|downstream_gene_variant|MODIFIER|Manes.01G124500|Manes.01G124500.v8.1|transcript|Manes.01G124500.4.v8.1|protein_coding||c.*4534_*4535insA|||||2880|,GT|downstream_gene_variant|MODIFIER|Manes.01G124500|Manes.01G124500.v8.1|transcript|Manes.01G124500.5.v8.1|protein_coding||c.*4534_*4535insA|||||2880|,GT|downstream_gene_variant|MODIFIER|Manes.01G124500|Manes.01G124500.v8.1|transcript|Manes.01G124500.2.v8.1|protein_coding||c.*4534_*4535insA|||||2880|,GT|downstream_gene_variant|MODIFIER|Manes.01G124500|Manes.01G124500.v8.1|transcript|Manes.01G124500.3.v8.1|protein_coding||c.*4534_*4535insA|||||2880|,GT|downstream_gene_variant|MODIFIER|Manes.01G124500|Manes.01G124500.v8.1|transcript|Manes.01G124500.6.v8.1|protein_coding||c.*4534_*4535insA|||||2880|;LOF=(Manes.01G124400|Manes.01G124400.v8.1|1|1.00)	GT:DP:AD:GQ:PL:RNC	0|0	1|0	0|0	0|0	1|0	1|0	1|0	0|0	0|0	0|0	0|0	0|0	1|0	0|0	0|0	0|0	0|0	0|0	0|0	1|0	0|0	0|0	0|0	0|0	0|0	0|0	0|0	0|0	0|0	0|0	0|0	0|1	1|0	0|0	0|1	0|1	0|0	0|0	0|0	0|1	0|0	0|0	0|0	0|0	0|0	0|0	0|0	0|0	0|0	0|0	0|0	1|1	0|0	0|0	0|0	0|0	0|0	0|0	0|0	0|0	0|0	0|0	0|0	0|0	0|0	0|0	0|0	0|0	0|0	0|0	0|0	0|0	0|0	0|0	0|0	0|0	0|0	0|0	0|0	0|0	0|0	0|0	0|0	0|1	0|0	0|0	0|0	0|0	0|0	0|0	0|0	0|0	0|0	1|1	1|1	0|0	0|0	0|0	0|0	0|0	0|0	0|0	0|1	0|0	0|0	0|0	0|0	0|0	0|0	0|0	0|0	0|0	0|0	0|0	0|0	0|0	0|0	0|0	0|0	0|0	0|1	0|0	0|0	0|0	0|0	0|0	0|0	0|0	0|0	0|0	0|0	0|0	0|0	0|0	0|0	0|0	0|0	0|0	0|0	0|0	0|0	0|0	1|0	1|0	0|0	0|0	0|0	0|0	0|0	0|0	0|0	0|1	0|0	0|0	0|0	0|0	0|0	0|0	0|0	0|0	0|0	0|0	0|0	0|0	0|0	0|0	0|0	0|0	0|0	0|0	0|0	0|0	0|0	0|0	0|0	0|0	0|0	0|0	0|0	0|0	0|1	0|0	0|0	0|0	0|0	0|0	0|0	0|0	0|0	0|0	0|0	0|0	0|0	0|0	0|0	0|0	0|0	0|0	0|0	0|0	0|0	0|0	0|0	0|0	0|0	0|0	0|0	0|0	0|0	0|0	0|0	0|0	0|1	0|0	0|0	1|0	1|0	0|0	0|0	0|0	0|0	0|0	0|0	0|0	0|0	0|1	0|0	0|0	0|1	0|0	0|0	0|0	0|0	0|0	0|0	0|0	0|0	0|0	0|0	0|0	0|0	1|0	0|0	0|0	0|0	0|0	0|0	0|1	1|0	0|0	0|0	0|0	0|0	0|0	0|0	0|0	0|0	0|0	0|0	0|0	0|1	0|0	0|0	0|0	0|0	0|0	0|0	0|0	0|0	0|0	0|0	0|0	0|0	0|0	0|0	0|0	0|0	0|0	0|0	0|0	0|0	0|0	0|0	0|0	0|0	0|0	0|0	0|0	0|0	0|0	0|0	0|0	0|0	0|0	0|0	0|0	0|0	1|0	0|0	0|0	0|0	0|0	0|1	0|1	1|0	0|0	0|0	0|0	0|0	0|0	0|0	0|0	0|0	0|0	0|0	0|0	0|0	0|0	0|0	0|0	0|0	0|0	0|0	0|0	0|0	1|0	0|0	0|0	0|0	0|0	0|0	1|1	0|0	0|0	0|0	0|1	0|0	1|1	0|0	0|0	0|0	0|0	0|0	0|0	0|0	0|0	0|0	0|0	0|0	0|0	0|0	0|0	0|0	0|0	0|0	0|0	0|0	1|0	0|0	0|0	0|0	0|0	1|1	0|0	0|0	0|0	0|0	0|0	0|0	0|0	0|0	0|0	0|0	0|0	0|0	0|0	0|0	0|0	0|0	0|0	0|0	0|0	0|0	0|0	0|0	0|0	0|0	0|0	0|0	0|0	0|0	0|0	0|0	0|0	0|0	0|0	0|0	0|0	0|0	1|0	1|0	1|0	0|0	0|0	0|0	0|0	0|0	1|1	1|1	1|1	0|0	0|0	0|0	0|0	1|1	1|1	0|0	1|1	0|0	0|1
1	31993368	NC_035161.2_31993368_A_G	A	G	69	.	AF=0.011066;AQ=69;ANN=G|start_lost|HIGH|Manes.01G124500|Manes.01G124500.v8.1|transcript|Manes.01G124500.6.v8.1|protein_coding|3/8|c.2T>C|p.Met1?|696/3452|2/1104|1/367||,G|missense_variant|MODERATE|Manes.01G124500|Manes.01G124500.v8.1|transcript|Manes.01G124500.1.v8.1|protein_coding|5/10|c.380T>C|p.Met127Thr|901/3657|380/1482|127/493||,G|missense_variant|MODERATE|Manes.01G124500|Manes.01G124500.v8.1|transcript|Manes.01G124500.4.v8.1|protein_coding|3/8|c.149T>C|p.Met50Thr|1306/4062|149/1251|50/416||,G|missense_variant|MODERATE|Manes.01G124500|Manes.01G124500.v8.1|transcript|Manes.01G124500.5.v8.1|protein_coding|4/9|c.146T>C|p.Met49Thr|1395/4151|146/1248|49/415||,G|missense_variant|MODERATE|Manes.01G124500|Manes.01G124500.v8.1|transcript|Manes.01G124500.2.v8.1|protein_coding|4/9|c.149T>C|p.Met50Thr|812/3568|149/1251|50/416||,G|missense_variant|MODERATE|Manes.01G124500|Manes.01G124500.v8.1|transcript|Manes.01G124500.3.v8.1|protein_coding|5/8|c.380T>C|p.Met127Thr|901/3468|380/1293|127/430||;LOF=(Manes.01G124500|Manes.01G124500.v8.1|6|0.17)	GT:DP:AD:GQ:PL:RNC	0|0	0|0	0|0	0|0	0|0	0|0	0|0	0|0	0|0	0|0	0|0	0|0	0|0	0|0	0|0	0|0	0|0	0|0	0|0	0|0	0|0	0|0	0|0	0|0	0|0	0|0	0|0	0|0	0|0	0|0	0|0	0|0	0|0	0|0	0|0	0|0	0|0	0|0	0|0	0|0	0|0	0|0	0|0	0|0	0|0	0|0	0|0	0|0	0|0	0|0	0|0	0|0	0|0	0|0	0|0	0|0	0|0	0|0	0|0	0|0	0|0	0|0	0|0	0|0	0|0	0|0	0|0	0|0	0|0	0|0	0|0	0|0	0|0	0|0	0|0	0|0	0|0	0|0	0|0	0|0	0|0	0|0	0|0	0|0	0|0	0|0	0|0	0|0	0|0	0|0	0|0	0|0	0|0	0|0	0|0	0|0	0|0	0|0	0|0	0|0	0|0	0|0	0|0	0|0	0|0	0|0	0|0	0|0	0|0	0|0	0|0	0|0	0|0	0|0	0|0	0|0	0|0	0|0	0|0	0|0	0|0	0|0	0|0	0|0	0|0	0|0	0|0	0|0	0|0	0|0	0|0	0|0	0|0	0|0	0|0	0|0	0|0	0|0	0|0	0|0	0|0	0|0	0|0	0|0	0|0	0|0	0|0	0|0	0|0	0|0	0|0	0|0	0|0	0|0	0|0	0|0	0|0	0|0	0|0	0|0	0|0	0|0	0|0	0|0	0|0	0|0	0|0	0|0	0|0	0|0	0|0	0|0	0|0	0|0	0|0	0|0	0|0	0|0	0|0	0|0	0|0	0|0	0|0	0|0	0|0	0|0	0|0	0|0	0|0	0|0	0|0	0|0	0|0	0|0	0|0	0|0	0|0	0|0	0|0	0|0	0|0	0|0	0|0	0|0	0|0	0|0	0|0	0|0	0|0	0|0	0|0	0|0	0|0	0|0	0|0	0|0	0|0	0|0	0|0	0|0	0|0	0|0	0|0	0|0	0|0	0|0	0|0	0|0	0|0	0|0	0|0	0|0	0|0	0|0	0|0	0|0	0|0	0|0	0|0	0|0	0|0	0|0	0|0	0|0	0|0	0|0	0|0	0|0	0|0	0|0	0|0	0|0	0|0	0|0	0|0	0|0	0|0	0|0	0|0	0|0	0|0	0|0	0|0	0|0	0|0	0|0	0|0	0|0	0|0	0|0	0|0	0|0	0|0	0|0	0|0	0|0	0|0	0|0	0|0	0|0	0|0	0|0	0|0	0|0	0|0	0|0	0|0	0|0	0|0	0|0	0|0	0|0	0|0	0|0	0|0	0|0	0|0	0|0	0|0	0|0	0|0	0|0	0|0	0|0	0|0	0|0	0|0	0|0	0|0	0|0	0|0	0|0	0|0	0|0	0|0	0|0	0|0	0|0	0|0	0|0	0|0	0|0	0|0	0|0	0|0	0|0	0|0	0|0	0|0	0|0	0|0	0|0	0|0	0|0	0|0	0|0	0|1	0|0	0|0	0|0	0|0	0|0	0|0	0|0	0|0	0|0	0|0	0|0	0|0	0|0	0|0	0|0	0|0	0|0	0|0	0|0	0|0	0|0	0|0	0|0	0|0	0|0	1|1	0|0	1|1	0|0	0|0	0|0	0|0	1|1	1|1	0|0	0|0	0|0	1|1	1|1	0|0	0|0	0|0	1|1	0|0	0|0	0|0	0|0	0|0	0|0	0|0	0|0	0|0	0|0	0|0	0|0	0|0	0|0	0|0	0|0	0|0	0|0	0|0	0|0	0|0	0|0	0|0	0|0	0|0	0|0	0|0	1|1	1|1	1|1	1|0	0|0	0|0	0|0	0|0	0|0	0|0	0|0	0|0	0|0
1	31999105	NC_035161.2_31999105_C_T	C	T	60	.	AF=0.009054;AQ=60;ANN=T|splice_acceptor_variant&intron_variant|HIGH|Manes.01G124600|Manes.01G124600.v8.1|transcript|Manes.01G124600.3.v8.1|protein_coding|5/5|c.*376-1G>A||||||,T|upstream_gene_variant|MODIFIER|Manes.01G124500|Manes.01G124500.v8.1|transcript|Manes.01G124500.1.v8.1|protein_coding||c.-1227G>A|||||706|,T|upstream_gene_variant|MODIFIER|Manes.01G124500|Manes.01G124500.v8.1|transcript|Manes.01G124500.4.v8.1|protein_coding||c.-3036G>A|||||1879|,T|upstream_gene_variant|MODIFIER|Manes.01G124500|Manes.01G124500.v8.1|transcript|Manes.01G124500.5.v8.1|protein_coding||c.-3128G>A|||||1879|,T|upstream_gene_variant|MODIFIER|Manes.01G124500|Manes.01G124500.v8.1|transcript|Manes.01G124500.2.v8.1|protein_coding||c.-1369G>A|||||706|,T|upstream_gene_variant|MODIFIER|Manes.01G124500|Manes.01G124500.v8.1|transcript|Manes.01G124500.3.v8.1|protein_coding||c.-1227G>A|||||706|,T|upstream_gene_variant|MODIFIER|Manes.01G124500|Manes.01G124500.v8.1|transcript|Manes.01G124500.6.v8.1|protein_coding||c.-1400G>A|||||706|,T|downstream_gene_variant|MODIFIER|Manes.01G124600|Manes.01G124600.v8.1|transcript|Manes.01G124600.2.v8.1|protein_coding||c.*2276G>A|||||1489|;LOF=(Manes.01G124600|Manes.01G124600.v8.1|2|0.50)	GT:DP:AD:GQ:PL:RNC	0|0	0|0	0|0	0|0	0|0	0|0	0|0	0|0	0|0	0|0	0|0	0|0	0|0	0|0	0|0	0|0	0|0	0|0	0|0	0|0	0|0	0|0	0|0	0|0	0|0	0|0	0|0	0|0	0|0	0|0	0|0	0|0	0|0	0|0	0|0	0|0	0|0	0|0	0|0	0|0	0|0	0|0	0|0	0|0	0|0	0|0	0|0	0|0	0|0	0|0	0|0	0|0	0|0	0|0	0|0	0|0	0|0	0|0	0|0	0|0	0|0	0|0	0|0	0|0	0|0	0|0	0|0	0|0	0|0	0|0	0|0	0|0	0|0	0|0	0|0	0|0	0|0	0|0	0|0	0|0	0|0	0|0	0|0	0|0	0|0	0|0	0|0	0|0	0|0	0|0	0|0	0|0	0|0	0|0	0|0	0|0	0|0	0|0	0|0	0|0	0|0	0|0	0|0	0|0	0|0	0|0	0|0	0|0	0|0	0|0	0|0	0|0	0|0	0|0	0|0	0|0	0|0	0|0	0|0	0|0	0|0	0|0	0|0	0|0	0|0	0|0	0|0	0|0	0|0	0|0	0|0	0|0	0|0	0|0	0|0	0|0	0|0	0|0	0|0	0|0	0|0	0|0	0|0	0|0	0|0	0|0	0|0	0|0	0|0	0|0	0|0	0|0	0|0	0|0	0|0	0|0	0|0	0|0	0|0	0|0	0|0	0|0	0|0	0|0	0|0	0|0	0|0	0|0	0|0	0|0	0|0	0|0	0|0	0|0	0|0	0|0	0|0	0|0	0|0	0|0	0|0	0|0	0|0	0|0	0|0	0|0	0|0	0|0	0|0	0|0	0|0	0|0	0|0	0|0	0|0	0|0	0|0	0|0	0|0	0|0	0|0	0|0	0|0	0|0	0|0	0|0	0|0	0|0	0|0	0|0	0|0	0|0	0|0	0|0	0|0	0|0	0|0	0|0	0|0	0|0	0|0	0|0	0|0	0|0	0|0	0|0	0|0	0|0	0|0	0|0	0|0	0|0	0|0	0|0	0|0	0|0	0|0	0|0	0|0	0|0	0|0	0|0	0|0	0|0	0|0	0|0	0|0	0|0	0|0	0|0	0|0	0|0	0|0	0|0	0|0	0|0	0|0	0|0	0|0	0|0	0|0	0|0	0|0	0|0	0|0	0|0	0|0	0|0	0|0	0|0	0|0	0|0	0|0	0|0	0|0	0|0	0|0	0|0	0|0	0|0	0|0	0|0	0|0	0|0	0|0	0|0	0|0	0|0	0|0	0|0	0|0	0|0	0|0	0|0	0|0	0|0	0|0	0|0	0|0	0|0	0|0	0|0	0|0	0|0	0|0	0|0	0|0	0|0	0|0	0|0	0|0	0|0	0|0	0|0	0|0	0|0	0|0	0|0	0|0	0|0	0|0	0|0	0|0	0|0	0|0	0|0	0|0	0|0	0|0	0|0	0|0	0|0	0|0	0|0	0|0	0|0	0|0	1|1	1|1	0|0	0|0	0|0	0|0	0|0	0|0	0|0	1|0	0|0	1|1	0|1	0|1	1|0	1|0	0|0	0|0	0|0	0|0	0|0	0|0	0|0	0|0	0|0	0|0	0|0	0|0	0|0	0|1	1|1	1|1	0|0	0|0	0|0	0|0	0|0	0|0	0|0	0|0	0|0	0|0	0|0	0|0	0|0	0|0	0|0	0|0	0|0	0|0	0|0	0|0	0|0	0|0	0|0	0|0	0|0	0|0	0|0	0|0	0|0	0|0	0|0	0|0	0|0	0|0	0|0	0|0	0|0	0|0	0|0	0|0	0|0	0|0	0|0	0|0	0|0	0|0	0|0	0|0	0|0	0|0	0|0
1	32041002	NC_035161.2_32041002_T_TAG	T	TAG	67	.	AF=0.005533;AQ=67;ANN=TAG|frameshift_variant|HIGH|Manes.01G125000|Manes.01G125000.v8.1|transcript|Manes.01G125000.8.v8.1|protein_coding|1/14|c.69_70dupAG|p.Ala24fs|71/3430|71/2652|24/883||INFO_REALIGN_3_PRIME,TAG|frameshift_variant|HIGH|Manes.01G125000|Manes.01G125000.v8.1|transcript|Manes.01G125000.9.v8.1|protein_coding|1/15|c.69_70dupAG|p.Ala24fs|71/3346|71/2568|24/855||INFO_REALIGN_3_PRIME,TAG|5_prime_UTR_variant|MODIFIER|Manes.01G125000|Manes.01G125000.v8.1|transcript|Manes.01G125000.11.v8.1|protein_coding|1/15|c.-1526_-1525dupAG|||||1524|INFO_REALIGN_3_PRIME,TAG|5_prime_UTR_variant|MODIFIER|Manes.01G125000|Manes.01G125000.v8.1|transcript|Manes.01G125000.15.v8.1|protein_coding|1/13|c.-1526_-1525dupAG|||||1524|INFO_REALIGN_3_PRIME,TAG|intron_variant|MODIFIER|Manes.01G125000|Manes.01G125000.v8.1|transcript|Manes.01G125000.1.v8.1|protein_coding|1/14|c.-1491-35_-1491-34dupAG||||||INFO_REALIGN_3_PRIME,TAG|intron_variant|MODIFIER|Manes.01G125000|Manes.01G125000.v8.1|transcript|Manes.01G125000.10.v8.1|protein_coding|1/15|c.-1366-35_-1366-34dupAG||||||INFO_REALIGN_3_PRIME,TAG|intron_variant|MODIFIER|Manes.01G125000|Manes.01G125000.v8.1|transcript|Manes.01G125000.12.v8.1|protein_coding|1/13|c.33-35_33-34dupAG||||||INFO_REALIGN_3_PRIME,TAG|intron_variant|MODIFIER|Manes.01G125000|Manes.01G125000.v8.1|transcript|Manes.01G125000.13.v8.1|protein_coding|1/12|c.-1491-35_-1491-34dupAG||||||INFO_REALIGN_3_PRIME,TAG|intron_variant|MODIFIER|Manes.01G125000|Manes.01G125000.v8.1|transcript|Manes.01G125000.14.v8.1|protein_coding|1/13|c.-1491-35_-1491-34dupAG||||||INFO_REALIGN_3_PRIME,TAG|intron_variant|MODIFIER|Manes.01G125000|Manes.01G125000.v8.1|transcript|Manes.01G125000.2.v8.1|protein_coding|1/14|c.-1769-35_-1769-34dupAG||||||INFO_REALIGN_3_PRIME,TAG|intron_variant|MODIFIER|Manes.01G125000|Manes.01G125000.v8.1|transcript|Manes.01G125000.5.v8.1|protein_coding|1/14|c.33-35_33-34dupAG||||||INFO_REALIGN_3_PRIME,TAG|intron_variant|MODIFIER|Manes.01G125000|Manes.01G125000.v8.1|transcript|Manes.01G125000.6.v8.1|protein_coding|1/15|c.33-35_33-34dupAG||||||INFO_REALIGN_3_PRIME,TAG|intron_variant|MODIFIER|Manes.01G125000|Manes.01G125000.v8.1|transcript|Manes.01G125000.7.v8.1|protein_coding|1/13|c.-2104-35_-2104-34dupAG||||||INFO_REALIGN_3_PRIME,TAG|intron_variant|MODIFIER|Manes.01G125000|Manes.01G125000.v8.1|transcript|Manes.01G125000.3.v8.1|protein_coding|1/15|c.-1491-35_-1491-34dupAG||||||INFO_REALIGN_3_PRIME	GT:DP:AD:GQ:PL:RNC	0|0	0|0	0|0	0|0	0|0	0|0	0|0	0|0	0|0	0|0	0|0	0|0	0|0	0|0	0|0	0|0	0|0	0|0	0|0	0|0	0|0	0|0	0|0	0|0	0|0	0|0	0|0	0|0	0|0	0|0	0|0	0|0	0|0	0|0	0|0	0|0	0|0	0|0	0|0	0|0	0|0	0|0	0|0	0|0	0|0	0|0	0|0	0|0	0|0	0|0	0|0	0|0	0|0	0|0	0|0	0|0	0|0	0|0	0|0	0|0	0|0	0|0	0|0	0|0	0|0	0|0	0|0	0|0	0|0	0|0	0|0	0|0	0|0	0|0	0|0	0|0	0|0	0|0	0|0	0|0	0|0	0|0	0|0	0|0	0|0	0|0	0|0	0|0	0|0	0|0	0|0	0|0	0|0	0|0	0|0	0|0	0|0	0|0	0|0	0|0	0|0	0|0	0|0	0|0	0|0	0|0	0|0	0|0	0|0	0|0	0|0	0|0	0|0	0|0	0|0	0|0	0|0	0|0	0|0	0|0	0|0	0|0	0|0	0|0	0|0	0|0	0|0	0|0	0|0	0|0	0|0	0|0	0|0	0|0	0|0	0|0	0|0	0|0	0|0	0|0	0|0	0|0	0|0	0|0	0|0	0|0	0|0	0|0	0|0	0|0	0|0	0|0	0|0	0|0	0|0	0|0	0|0	0|0	0|0	0|0	0|0	0|0	0|0	0|0	0|0	0|0	0|0	0|0	0|0	0|0	0|0	0|0	0|0	0|0	0|0	0|0	0|0	0|0	0|0	0|0	0|0	0|0	0|0	0|0	0|0	0|0	0|0	0|0	0|0	0|0	0|0	0|0	0|0	0|0	0|0	0|0	0|0	0|0	0|0	0|0	0|0	0|0	0|0	0|0	0|0	0|0	0|0	0|0	0|0	0|0	0|0	0|0	0|0	0|0	0|0	0|0	0|0	0|0	0|0	0|0	0|0	0|0	0|0	0|0	0|0	0|0	0|0	0|0	0|0	0|0	0|0	0|0	0|0	0|0	0|0	0|0	0|0	0|0	0|0	0|0	0|0	0|0	0|0	0|0	0|0	0|0	0|0	0|0	0|0	0|0	0|0	0|0	0|0	0|0	0|0	0|0	0|0	0|0	0|0	0|0	0|0	0|0	0|0	0|0	0|0	0|0	0|0	0|0	0|0	0|0	0|0	0|0	0|0	0|0	0|0	0|0	0|0	0|0	0|0	0|0	0|0	0|0	0|0	0|0	0|0	0|0	0|0	0|0	0|0	0|0	0|0	0|0	0|0	0|0	0|0	0|0	0|0	0|0	0|0	0|0	0|0	0|0	0|0	0|0	0|0	0|0	0|0	0|0	0|0	0|0	0|0	0|0	0|0	0|0	0|0	0|0	0|0	0|0	0|0	0|0	0|0	0|0	0|0	0|0	0|0	0|0	0|0	0|0	0|0	0|0	0|0	0|0	0|0	0|0	0|0	0|0	0|0	0|0	0|0	0|0	1|0	0|0	0|1	1|1	1|0	0|0	0|0	0|0	0|0	0|0	0|0	0|0	0|0	0|0	0|0	0|0	1|0	0|0	0|0	0|0	0|0	0|0	0|0	0|1	0|0	0|0	0|0	0|0	0|0	0|0	0|0	0|0	0|0	0|0	0|0	0|0	1|0	1|0	1|1	0|0	0|0	0|0	0|0	0|0	0|0	0|0	0|0	0|0	0|0	0|0	0|0	0|0	0|0	0|0	0|0	0|0	0|0	0|0	0|0	0|0	0|0	0|0	0|0	0|0	0|0	0|0	0|0	0|0	0|0	0|0	0|0	0|0	0|0	0|0	0|0	0|0	0|0	0|0	0|0	0|0
1	32041017	NC_035161.2_32041017_G_GT	G	GT	56	.	AF=0.007545;AQ=56;ANN=GT|frameshift_variant|HIGH|Manes.01G125000|Manes.01G125000.v8.1|transcript|Manes.01G125000.8.v8.1|protein_coding|1/14|c.83dupT|p.Leu28fs|84/3430|84/2652|28/883||INFO_REALIGN_3_PRIME,GT|frameshift_variant|HIGH|Manes.01G125000|Manes.01G125000.v8.1|transcript|Manes.01G125000.9.v8.1|protein_coding|1/15|c.83dupT|p.Leu28fs|84/3346|84/2568|28/855||INFO_REALIGN_3_PRIME,GT|5_prime_UTR_variant|MODIFIER|Manes.01G125000|Manes.01G125000.v8.1|transcript|Manes.01G125000.11.v8.1|protein_coding|1/15|c.-1512dupT|||||1511|INFO_REALIGN_3_PRIME,GT|5_prime_UTR_variant|MODIFIER|Manes.01G125000|Manes.01G125000.v8.1|transcript|Manes.01G125000.15.v8.1|protein_coding|1/13|c.-1512dupT|||||1511|INFO_REALIGN_3_PRIME,GT|intron_variant|MODIFIER|Manes.01G125000|Manes.01G125000.v8.1|transcript|Manes.01G125000.1.v8.1|protein_coding|1/14|c.-1491-21dupT||||||INFO_REALIGN_3_PRIME,GT|intron_variant|MODIFIER|Manes.01G125000|Manes.01G125000.v8.1|transcript|Manes.01G125000.10.v8.1|protein_coding|1/15|c.-1366-21dupT||||||INFO_REALIGN_3_PRIME,GT|intron_variant|MODIFIER|Manes.01G125000|Manes.01G125000.v8.1|transcript|Manes.01G125000.12.v8.1|protein_coding|1/13|c.33-21dupT||||||INFO_REALIGN_3_PRIME,GT|intron_variant|MODIFIER|Manes.01G125000|Manes.01G125000.v8.1|transcript|Manes.01G125000.13.v8.1|protein_coding|1/12|c.-1491-21dupT||||||INFO_REALIGN_3_PRIME,GT|intron_variant|MODIFIER|Manes.01G125000|Manes.01G125000.v8.1|transcript|Manes.01G125000.14.v8.1|protein_coding|1/13|c.-1491-21dupT||||||INFO_REALIGN_3_PRIME,GT|intron_variant|MODIFIER|Manes.01G125000|Manes.01G125000.v8.1|transcript|Manes.01G125000.2.v8.1|protein_coding|1/14|c.-1769-21dupT||||||INFO_REALIGN_3_PRIME,GT|intron_variant|MODIFIER|Manes.01G125000|Manes.01G125000.v8.1|transcript|Manes.01G125000.5.v8.1|protein_coding|1/14|c.33-21dupT||||||INFO_REALIGN_3_PRIME,GT|intron_variant|MODIFIER|Manes.01G125000|Manes.01G125000.v8.1|transcript|Manes.01G125000.6.v8.1|protein_coding|1/15|c.33-21dupT||||||INFO_REALIGN_3_PRIME,GT|intron_variant|MODIFIER|Manes.01G125000|Manes.01G125000.v8.1|transcript|Manes.01G125000.7.v8.1|protein_coding|1/13|c.-2104-21dupT||||||INFO_REALIGN_3_PRIME,GT|intron_variant|MODIFIER|Manes.01G125000|Manes.01G125000.v8.1|transcript|Manes.01G125000.3.v8.1|protein_coding|1/15|c.-1491-21dupT||||||INFO_REALIGN_3_PRIME	GT:DP:AD:GQ:PL:RNC	0|0	0|0	0|0	0|0	0|0	0|0	0|0	0|0	0|0	0|0	0|0	0|0	0|0	0|0	0|0	0|0	0|0	0|0	0|0	0|0	0|0	0|0	0|0	0|0	0|0	0|0	0|0	0|0	0|0	0|0	0|0	0|0	0|0	0|0	0|0	0|0	0|0	0|0	0|0	0|0	0|0	0|0	0|0	0|0	0|0	0|0	0|0	0|0	0|0	0|0	0|0	0|0	0|0	0|0	0|0	0|0	0|0	0|0	0|0	0|0	0|0	0|0	0|0	0|0	0|0	0|0	0|0	0|0	0|0	0|0	0|0	0|0	0|0	0|0	0|0	0|0	0|0	0|0	0|0	0|0	0|0	0|0	0|0	0|0	0|0	0|0	0|0	0|0	0|0	0|0	0|0	0|0	0|0	0|0	0|0	0|0	0|0	0|0	0|0	0|0	0|0	0|0	0|0	0|0	0|0	0|0	0|0	0|0	0|0	0|0	0|0	0|0	0|0	0|0	0|0	0|0	0|0	0|0	0|0	0|0	0|0	0|0	0|0	0|0	0|0	0|0	0|0	0|0	0|0	0|0	0|0	0|0	0|0	0|0	0|0	0|0	0|0	0|0	0|0	0|0	0|0	0|0	0|0	0|0	0|0	0|0	0|0	0|0	0|0	0|0	0|0	0|0	0|0	0|0	0|0	0|0	0|0	0|0	0|0	0|0	0|0	0|0	0|0	0|0	0|0	0|0	0|0	0|0	0|0	0|0	0|0	0|0	0|0	0|0	0|0	0|0	0|0	0|0	0|0	0|0	0|0	0|0	0|0	0|0	0|0	0|0	0|0	0|0	0|0	0|0	0|0	0|0	0|0	0|0	0|0	0|0	0|0	0|0	0|0	0|0	0|0	0|0	0|0	0|0	0|0	0|0	0|0	0|0	0|0	0|0	0|0	0|0	0|0	0|0	0|0	0|0	0|0	0|0	0|0	0|0	0|0	0|0	0|0	0|0	0|0	0|0	0|0	0|0	0|0	0|0	0|0	0|0	0|0	0|0	0|0	0|0	0|0	0|0	0|0	0|0	0|0	0|0	0|0	0|0	0|0	0|0	0|0	0|0	0|0	0|0	0|0	0|0	0|0	0|0	0|0	0|0	0|0	0|0	0|0	0|0	0|0	0|0	0|0	0|0	0|0	0|0	0|0	0|0	0|0	0|0	0|0	0|0	0|0	0|0	0|0	0|0	0|0	0|0	0|0	0|0	0|0	0|0	0|0	0|0	0|0	0|0	0|0	0|0	0|0	0|0	0|0	0|0	0|0	0|0	0|0	0|0	0|0	0|0	0|0	0|0	0|0	0|0	0|0	0|0	0|0	0|0	0|0	0|0	0|0	0|0	0|0	0|0	0|0	0|0	0|0	0|0	0|0	0|0	0|0	0|0	0|0	0|0	0|0	0|0	0|0	0|0	0|0	0|0	0|0	0|0	0|0	0|0	0|0	0|0	0|0	0|0	0|0	0|0	0|0	0|0	0|0	0|0	0|0	0|0	0|0	0|0	0|0	0|0	0|0	0|0	0|0	0|0	0|0	0|0	0|0	0|0	0|0	0|0	1|1	1|1	1|1	0|0	0|0	0|0	0|0	1|1	0|0	0|0	0|0	0|0	0|0	0|0	0|0	0|0	0|0	0|0	0|0	0|0	0|0	0|0	0|0	0|0	0|0	0|0	0|0	0|0	0|0	0|0	0|0	0|0	0|0	0|0	0|0	0|0	0|0	0|0	0|0	0|0	0|0	0|0	0|0	0|0	0|0	0|0	0|0	0|0	1|1	0|0	0|0	0|0	0|0	0|1	1|1	1|1	0|0	0|0	0|0	0|0	0|0	0|0
1	32051231	NC_035161.2_32051231_T_C	T	C	69	.	AF=0.006036;AQ=69;ANN=C|stop_lost|HIGH|Manes.01G125000|Manes.01G125000.v8.1|transcript|Manes.01G125000.12.v8.1|protein_coding|13/14|c.2317T>C|p.Ter773Glnext*?|2720/3837|2317/2319|773/772||,C|stop_lost|HIGH|Manes.01G125000|Manes.01G125000.v8.1|transcript|Manes.01G125000.13.v8.1|protein_coding|13/13|c.2218T>C|p.Ter740Glnext*?|4144/5365|2218/2220|740/739||,C|stop_lost|HIGH|Manes.01G125000|Manes.01G125000.v8.1|transcript|Manes.01G125000.14.v8.1|protein_coding|13/14|c.2218T>C|p.Ter740Glnext*?|4144/5261|2218/2220|740/739||,C|stop_lost|HIGH|Manes.01G125000|Manes.01G125000.v8.1|transcript|Manes.01G125000.15.v8.1|protein_coding|12/13|c.2218T>C|p.Ter740Glnext*?|3753/4870|2218/2220|740/739||,C|downstream_gene_variant|MODIFIER|Manes.01G125100|Manes.01G125100.v8.1|transcript|Manes.01G125100.1.v8.1|protein_coding||c.*1845A>G|||||1326|,C|intron_variant|MODIFIER|Manes.01G125000|Manes.01G125000.v8.1|transcript|Manes.01G125000.8.v8.1|protein_coding|12/13|c.2347-34T>C||||||,C|intron_variant|MODIFIER|Manes.01G125000|Manes.01G125000.v8.1|transcript|Manes.01G125000.1.v8.1|protein_coding|13/14|c.2170-34T>C||||||,C|intron_variant|MODIFIER|Manes.01G125000|Manes.01G125000.v8.1|transcript|Manes.01G125000.10.v8.1|protein_coding|14/15|c.2170-34T>C||||||,C|intron_variant|MODIFIER|Manes.01G125000|Manes.01G125000.v8.1|transcript|Manes.01G125000.2.v8.1|protein_coding|13/14|c.2053-34T>C||||||,C|intron_variant|MODIFIER|Manes.01G125000|Manes.01G125000.v8.1|transcript|Manes.01G125000.5.v8.1|protein_coding|13/14|c.2269-34T>C||||||,C|intron_variant|MODIFIER|Manes.01G125000|Manes.01G125000.v8.1|transcript|Manes.01G125000.6.v8.1|protein_coding|14/15|c.2185-34T>C||||||,C|intron_variant|MODIFIER|Manes.01G125000|Manes.01G125000.v8.1|transcript|Manes.01G125000.7.v8.1|protein_coding|12/13|c.1837-34T>C||||||,C|intron_variant|MODIFIER|Manes.01G125000|Manes.01G125000.v8.1|transcript|Manes.01G125000.3.v8.1|protein_coding|14/15|c.2086-34T>C||||||,C|intron_variant|MODIFIER|Manes.01G125000|Manes.01G125000.v8.1|transcript|Manes.01G125000.11.v8.1|protein_coding|13/14|c.2086-34T>C||||||,C|intron_variant|MODIFIER|Manes.01G125000|Manes.01G125000.v8.1|transcript|Manes.01G125000.9.v8.1|protein_coding|13/14|c.2263-34T>C||||||	GT:DP:AD:GQ:PL:RNC	0|0	0|0	0|0	0|0	0|0	0|0	0|0	0|0	0|0	0|0	0|0	0|0	0|0	0|0	0|0	0|0	0|0	0|0	0|0	0|0	0|0	0|0	0|0	0|0	0|0	0|0	0|0	0|0	0|0	0|0	0|0	0|0	0|0	0|0	0|0	0|0	0|0	0|0	0|0	0|0	0|0	0|0	0|0	0|0	0|0	0|0	0|0	0|0	0|0	0|0	0|0	0|0	0|0	0|0	0|0	0|0	0|0	0|0	0|0	0|0	0|0	0|0	0|0	0|0	0|0	0|0	0|0	0|0	0|0	0|0	0|0	0|0	0|0	0|0	0|0	0|0	0|0	0|0	0|0	0|0	0|0	0|0	0|0	0|0	0|0	0|0	0|0	0|0	0|0	0|0	0|0	0|0	0|0	0|0	0|0	0|0	0|0	0|0	0|0	0|0	0|0	0|0	0|0	0|0	0|0	0|0	0|0	0|0	0|0	0|0	0|0	0|0	0|0	0|0	0|0	0|0	0|0	0|0	0|0	0|0	0|0	0|0	0|0	0|0	0|0	0|0	0|0	0|0	0|0	0|0	0|0	0|0	0|0	0|0	0|0	0|0	0|0	0|0	0|0	0|0	0|0	0|0	0|0	0|0	0|0	0|0	0|0	0|0	0|0	0|0	0|0	0|0	0|0	0|0	0|0	0|0	0|0	0|0	0|0	0|0	0|0	0|0	0|0	0|0	0|0	0|0	0|0	0|0	0|0	0|0	0|0	0|0	0|0	0|0	0|0	0|0	0|0	0|0	0|0	0|0	0|0	0|0	0|0	0|0	0|0	0|0	0|0	0|0	0|0	0|0	0|0	0|0	0|0	0|0	0|0	0|0	0|0	0|0	0|0	0|0	0|0	0|0	0|0	0|0	0|0	0|0	0|0	0|0	0|0	0|0	0|0	0|0	0|0	0|0	0|0	0|0	0|0	0|0	0|0	0|0	0|0	0|0	0|0	0|0	0|0	0|0	0|0	0|0	0|0	0|0	0|0	0|0	0|0	0|0	0|0	0|0	0|0	0|0	0|0	0|0	0|0	0|0	0|0	0|0	0|0	0|0	0|0	0|0	0|0	0|0	0|0	0|0	0|0	0|0	0|0	0|0	0|0	0|0	0|0	0|0	0|0	0|0	0|0	0|0	0|0	0|0	0|0	0|0	0|0	0|0	0|0	0|0	0|0	0|0	0|0	0|0	0|0	0|0	0|0	0|0	0|0	0|0	0|0	0|0	0|0	0|0	0|0	0|0	0|0	0|0	0|0	0|0	0|0	0|0	0|0	0|0	0|0	0|0	0|0	0|0	0|0	0|0	0|0	0|0	0|0	0|0	0|0	0|0	0|0	0|0	0|0	0|0	0|0	0|0	0|0	0|0	0|0	0|0	0|0	0|0	0|0	0|0	0|0	0|0	0|0	0|0	0|0	0|0	0|0	0|0	0|0	0|0	0|0	0|0	0|0	0|0	0|0	0|0	0|0	0|0	0|0	0|0	0|0	0|0	0|0	0|0	0|0	0|0	0|0	0|0	0|0	0|0	0|0	0|0	0|0	0|0	0|0	0|0	0|0	0|0	0|0	0|0	0|0	0|0	1|1	0|0	0|0	0|0	0|0	1|1	1|1	0|0	0|0	0|0	1|1	1|1	0|0	0|0	0|0	1|1	0|0	0|0	0|0	0|0	0|0	0|0	0|0	0|0	0|0	0|0	0|0	0|0	0|0	0|0	0|0	0|0	0|0	0|0	0|0	0|0	0|0	0|0	0|0	0|0	0|0	0|0	0|0	0|0	0|0	0|0	0|0	0|0	0|0	0|0	0|0	0|0	0|0	0|0	0|0	0|0
1	32053077	NC_035161.2_32053077_T_C;NC_035161.2_32053077_T_A	T	C,A	69	.	AF=0.303823,0.07998;AQ=69,56;ANN=A|stop_lost|HIGH|Manes.01G125100|Manes.01G125100.v8.1|transcript|Manes.01G125100.1.v8.1|protein_coding|2/2|c.641A>T|p.Ter214Leuext*?|787/1307|641/642|214/213||,C|stop_lost|HIGH|Manes.01G125100|Manes.01G125100.v8.1|transcript|Manes.01G125100.1.v8.1|protein_coding|2/2|c.641A>G|p.Ter214Trpext*?|787/1307|641/642|214/213||,A|3_prime_UTR_variant|MODIFIER|Manes.01G125000|Manes.01G125000.v8.1|transcript|Manes.01G125000.3.v8.1|protein_coding|16/16|c.*1403T>A|||||1403|,C|3_prime_UTR_variant|MODIFIER|Manes.01G125000|Manes.01G125000.v8.1|transcript|Manes.01G125000.3.v8.1|protein_coding|16/16|c.*1403T>C|||||1403|,A|3_prime_UTR_variant|MODIFIER|Manes.01G125000|Manes.01G125000.v8.1|transcript|Manes.01G125000.11.v8.1|protein_coding|15/15|c.*1403T>A|||||1403|,C|3_prime_UTR_variant|MODIFIER|Manes.01G125000|Manes.01G125000.v8.1|transcript|Manes.01G125000.11.v8.1|protein_coding|15/15|c.*1403T>C|||||1403|,A|downstream_gene_variant|MODIFIER|Manes.01G125000|Manes.01G125000.v8.1|transcript|Manes.01G125000.8.v8.1|protein_coding||c.*1403T>A|||||625|,C|downstream_gene_variant|MODIFIER|Manes.01G125000|Manes.01G125000.v8.1|transcript|Manes.01G125000.8.v8.1|protein_coding||c.*1403T>C|||||625|,A|downstream_gene_variant|MODIFIER|Manes.01G125200|Manes.01G125200.v8.1|transcript|Manes.01G125200.2.v8.1|protein_coding||c.*3653A>T|||||3322|,C|downstream_gene_variant|MODIFIER|Manes.01G125200|Manes.01G125200.v8.1|transcript|Manes.01G125200.2.v8.1|protein_coding||c.*3653A>G|||||3322|,A|downstream_gene_variant|MODIFIER|Manes.01G125000|Manes.01G125000.v8.1|transcript|Manes.01G125000.1.v8.1|protein_coding||c.*1403T>A|||||625|,C|downstream_gene_variant|MODIFIER|Manes.01G125000|Manes.01G125000.v8.1|transcript|Manes.01G125000.1.v8.1|protein_coding||c.*1403T>C|||||625|,A|downstream_gene_variant|MODIFIER|Manes.01G125000|Manes.01G125000.v8.1|transcript|Manes.01G125000.10.v8.1|protein_coding||c.*1403T>A|||||625|,C|downstream_gene_variant|MODIFIER|Manes.01G125000|Manes.01G125000.v8.1|transcript|Manes.01G125000.10.v8.1|protein_coding||c.*1403T>C|||||625|,A|downstream_gene_variant|MODIFIER|Manes.01G125000|Manes.01G125000.v8.1|transcript|Manes.01G125000.12.v8.1|protein_coding||c.*1740T>A|||||625|,C|downstream_gene_variant|MODIFIER|Manes.01G125000|Manes.01G125000.v8.1|transcript|Manes.01G125000.12.v8.1|protein_coding||c.*1740T>C|||||625|,A|downstream_gene_variant|MODIFIER|Manes.01G125000|Manes.01G125000.v8.1|transcript|Manes.01G125000.13.v8.1|protein_coding||c.*1844T>A|||||625|,C|downstream_gene_variant|MODIFIER|Manes.01G125000|Manes.01G125000.v8.1|transcript|Manes.01G125000.13.v8.1|protein_coding||c.*1844T>C|||||625|,A|downstream_gene_variant|MODIFIER|Manes.01G125000|Manes.01G125000.v8.1|transcript|Manes.01G125000.14.v8.1|protein_coding||c.*1740T>A|||||625|,C|downstream_gene_variant|MODIFIER|Manes.01G125000|Manes.01G125000.v8.1|transcript|Manes.01G125000.14.v8.1|protein_coding||c.*1740T>C|||||625|,A|downstream_gene_variant|MODIFIER|Manes.01G125000|Manes.01G125000.v8.1|transcript|Manes.01G125000.2.v8.1|protein_coding||c.*1403T>A|||||625|,C|downstream_gene_variant|MODIFIER|Manes.01G125000|Manes.01G125000.v8.1|transcript|Manes.01G125000.2.v8.1|protein_coding||c.*1403T>C|||||625|,A|downstream_gene_variant|MODIFIER|Manes.01G125000|Manes.01G125000.v8.1|transcript|Manes.01G125000.5.v8.1|protein_coding||c.*1403T>A|||||625|,C|downstream_gene_variant|MODIFIER|Manes.01G125000|Manes.01G125000.v8.1|transcript|Manes.01G125000.5.v8.1|protein_coding||c.*1403T>C|||||625|,A|downstream_gene_variant|MODIFIER|Manes.01G125000|Manes.01G125000.v8.1|transcript|Manes.01G125000.6.v8.1|protein_coding||c.*1403T>A|||||625|,C|downstream_gene_variant|MODIFIER|Manes.01G125000|Manes.01G125000.v8.1|transcript|Manes.01G125000.6.v8.1|protein_coding||c.*1403T>C|||||625|,A|downstream_gene_variant|MODIFIER|Manes.01G125000|Manes.01G125000.v8.1|transcript|Manes.01G125000.7.v8.1|protein_coding||c.*1403T>A|||||625|,C|downstream_gene_variant|MODIFIER|Manes.01G125000|Manes.01G125000.v8.1|transcript|Manes.01G125000.7.v8.1|protein_coding||c.*1403T>C|||||625|,A|downstream_gene_variant|MODIFIER|Manes.01G125000|Manes.01G125000.v8.1|transcript|Manes.01G125000.9.v8.1|protein_coding||c.*1403T>A|||||625|,C|downstream_gene_variant|MODIFIER|Manes.01G125000|Manes.01G125000.v8.1|transcript|Manes.01G125000.9.v8.1|protein_coding||c.*1403T>C|||||625|,A|downstream_gene_variant|MODIFIER|Manes.01G125000|Manes.01G125000.v8.1|transcript|Manes.01G125000.15.v8.1|protein_coding||c.*1740T>A|||||625|,C|downstream_gene_variant|MODIFIER|Manes.01G125000|Manes.01G125000.v8.1|transcript|Manes.01G125000.15.v8.1|protein_coding||c.*1740T>C|||||625|,A|downstream_gene_variant|MODIFIER|Manes.01G125200|Manes.01G125200.v8.1|transcript|Manes.01G125200.3.v8.1|protein_coding||c.*3653A>T|||||3322|,C|downstream_gene_variant|MODIFIER|Manes.01G125200|Manes.01G125200.v8.1|transcript|Manes.01G125200.3.v8.1|protein_coding||c.*3653A>G|||||3322|,A|downstream_gene_variant|MODIFIER|Manes.01G125200|Manes.01G125200.v8.1|transcript|Manes.01G125200.4.v8.1|protein_coding||c.*3653A>T|||||3322|,C|downstream_gene_variant|MODIFIER|Manes.01G125200|Manes.01G125200.v8.1|transcript|Manes.01G125200.4.v8.1|protein_coding||c.*3653A>G|||||3322|,A|downstream_gene_variant|MODIFIER|Manes.01G125200|Manes.01G125200.v8.1|transcript|Manes.01G125200.5.v8.1|protein_coding||c.*3653A>T|||||3322|,C|downstream_gene_variant|MODIFIER|Manes.01G125200|Manes.01G125200.v8.1|transcript|Manes.01G125200.5.v8.1|protein_coding||c.*3653A>G|||||3322|,A|downstream_gene_variant|MODIFIER|Manes.01G125200|Manes.01G125200.v8.1|transcript|Manes.01G125200.6.v8.1|protein_coding||c.*3653A>T|||||3322|,C|downstream_gene_variant|MODIFIER|Manes.01G125200|Manes.01G125200.v8.1|transcript|Manes.01G125200.6.v8.1|protein_coding||c.*3653A>G|||||3322|,A|downstream_gene_variant|MODIFIER|Manes.01G125200|Manes.01G125200.v8.1|transcript|Manes.01G125200.1.v8.1|protein_coding||c.*3653A>T|||||3322|,C|downstream_gene_variant|MODIFIER|Manes.01G125200|Manes.01G125200.v8.1|transcript|Manes.01G125200.1.v8.1|protein_coding||c.*3653A>G|||||3322|	GT:DP:AD:GQ:PL:RNC	1|1	0|0	1|0	0|1	0|0	0|0	0|0	0|0	0|1	1|0	0|0	0|0	0|0	1|1	0|0	1|0	0|0	0|1	0|0	0|0	0|0	0|1	0|1	0|0	1|0	0|1	1|1	1|0	0|1	0|0	0|0	0|0	0|0	0|1	0|0	0|0	0|0	0|0	0|0	0|0	0|0	1|0	0|0	1|0	0|0	0|1	0|0	0|1	0|1	1|0	0|0	0|0	1|0	0|1	0|1	0|1	0|0	0|1	0|1	0|1	0|0	0|0	0|1	1|0	1|0	0|1	0|1	1|0	0|1	1|1	1|0	1|0	1|1	0|1	0|1	0|0	1|1	1|0	0|1	1|0	0|0	1|0	0|0	0|0	0|1	0|0	1|0	1|0	1|1	0|0	0|1	0|0	1|0	0|0	0|0	0|0	0|1	0|0	0|1	1|0	1|1	0|0	0|0	0|0	0|0	0|0	1|1	0|1	1|2	0|0	0|0	0|0	0|0	1|1	0|1	0|0	0|0	0|1	0|1	0|1	0|0	1|0	0|0	1|0	1|1	0|0	0|1	1|0	0|1	1|0	0|0	0|0	0|0	0|1	0|0	0|1	1|0	0|0	0|0	0|0	0|0	0|0	0|0	0|0	0|0	1|0	0|0	0|0	0|0	0|0	1|0	0|0	0|0	0|1	0|1	1|0	1|1	0|1	0|0	1|0	0|0	1|0	0|1	0|0	1|0	0|0	0|0	0|0	0|0	0|1	0|0	1|0	0|1	0|1	0|1	0|0	0|0	1|0	0|0	1|0	0|0	0|1	1|0	0|0	0|0	0|0	1|0	1|1	0|0	0|0	0|0	0|1	0|0	1|0	1|2	2|1	0|0	1|0	0|0	1|0	0|1	0|0	0|0	0|1	0|0	0|0	1|1	0|0	0|0	0|1	0|0	0|0	0|0	0|0	1|1	0|0	0|0	0|0	0|1	0|1	1|0	0|0	0|0	0|0	0|0	0|0	0|1	0|0	0|0	0|0	0|1	1|0	1|1	0|1	1|0	0|0	0|0	0|0	0|0	1|0	0|1	0|0	0|0	0|1	0|0	0|1	0|0	0|0	0|0	0|1	0|1	0|0	1|0	0|1	0|0	0|0	0|0	0|0	0|0	0|1	0|0	0|0	0|0	1|1	1|0	0|0	0|0	1|0	1|1	0|0	0|1	0|0	0|0	0|1	1|1	1|1	0|1	0|0	0|0	0|0	0|1	0|0	0|0	0|0	0|0	0|0	0|2	1|0	1|1	0|0	0|1	0|0	1|1	0|0	1|0	0|0	0|1	0|0	0|1	0|0	1|0	0|0	0|0	0|0	0|0	0|0	1|0	0|0	0|1	0|2	0|1	0|1	1|0	1|1	0|1	0|1	0|1	1|0	1|1	0|0	1|0	0|0	1|0	0|0	0|0	0|0	1|1	1|0	1|0	0|0	0|0	0|0	0|0	0|0	1|1	1|1	2|2	0|0	1|1	1|1	1|1	1|1	1|1	1|1	1|1	1|1	1|0	1|1	1|1	1|1	1|1	1|1	1|1	1|1	1|1	0|1	1|1	0|0	1|1	1|1	1|1	0|1	0|0	1|1	0|0	1|1	1|1	1|1	1|1	0|0	0|0	0|1	0|1	0|0	0|0	0|0	1|1	1|1	1|1	0|0	0|0	0|0	0|0	0|0	0|0	0|0	1|0	2|0	0|1	1|1	0|0	1|0	0|0	1|1	0|0	0|1	1|0	0|0	2|0	0|0	0|0	0|0	0|0	0|1	1|0	0|0	1|1	0|0	0|0	0|0	2|2	1|1	1|1	1|1	1|1	1|1	1|1	1|1	1|1	1|1
1	32053126	NC_035161.2_32053126_TG_T	TG	T	57	.	AF=0.008048;AQ=57;ANN=T|frameshift_variant&splice_region_variant|HIGH|Manes.01G125100|Manes.01G125100.v8.1|transcript|Manes.01G125100.1.v8.1|protein_coding|2/2|c.591delC|p.Met198fs|737/1307|591/642|197/213||,T|3_prime_UTR_variant|MODIFIER|Manes.01G125000|Manes.01G125000.v8.1|transcript|Manes.01G125000.3.v8.1|protein_coding|16/16|c.*1453delG|||||1453|,T|3_prime_UTR_variant|MODIFIER|Manes.01G125000|Manes.01G125000.v8.1|transcript|Manes.01G125000.11.v8.1|protein_coding|15/15|c.*1453delG|||||1453|,T|downstream_gene_variant|MODIFIER|Manes.01G125000|Manes.01G125000.v8.1|transcript|Manes.01G125000.8.v8.1|protein_coding||c.*1453delG|||||675|,T|downstream_gene_variant|MODIFIER|Manes.01G125200|Manes.01G125200.v8.1|transcript|Manes.01G125200.2.v8.1|protein_coding||c.*3603delC|||||3272|,T|downstream_gene_variant|MODIFIER|Manes.01G125000|Manes.01G125000.v8.1|transcript|Manes.01G125000.1.v8.1|protein_coding||c.*1453delG|||||675|,T|downstream_gene_variant|MODIFIER|Manes.01G125000|Manes.01G125000.v8.1|transcript|Manes.01G125000.10.v8.1|protein_coding||c.*1453delG|||||675|,T|downstream_gene_variant|MODIFIER|Manes.01G125000|Manes.01G125000.v8.1|transcript|Manes.01G125000.12.v8.1|protein_coding||c.*1790delG|||||675|,T|downstream_gene_variant|MODIFIER|Manes.01G125000|Manes.01G125000.v8.1|transcript|Manes.01G125000.13.v8.1|protein_coding||c.*1894delG|||||675|,T|downstream_gene_variant|MODIFIER|Manes.01G125000|Manes.01G125000.v8.1|transcript|Manes.01G125000.14.v8.1|protein_coding||c.*1790delG|||||675|,T|downstream_gene_variant|MODIFIER|Manes.01G125000|Manes.01G125000.v8.1|transcript|Manes.01G125000.2.v8.1|protein_coding||c.*1453delG|||||675|,T|downstream_gene_variant|MODIFIER|Manes.01G125000|Manes.01G125000.v8.1|transcript|Manes.01G125000.5.v8.1|protein_coding||c.*1453delG|||||675|,T|downstream_gene_variant|MODIFIER|Manes.01G125000|Manes.01G125000.v8.1|transcript|Manes.01G125000.6.v8.1|protein_coding||c.*1453delG|||||675|,T|downstream_gene_variant|MODIFIER|Manes.01G125000|Manes.01G125000.v8.1|transcript|Manes.01G125000.7.v8.1|protein_coding||c.*1453delG|||||675|,T|downstream_gene_variant|MODIFIER|Manes.01G125000|Manes.01G125000.v8.1|transcript|Manes.01G125000.9.v8.1|protein_coding||c.*1453delG|||||675|,T|downstream_gene_variant|MODIFIER|Manes.01G125000|Manes.01G125000.v8.1|transcript|Manes.01G125000.15.v8.1|protein_coding||c.*1790delG|||||675|,T|downstream_gene_variant|MODIFIER|Manes.01G125200|Manes.01G125200.v8.1|transcript|Manes.01G125200.3.v8.1|protein_coding||c.*3603delC|||||3272|,T|downstream_gene_variant|MODIFIER|Manes.01G125200|Manes.01G125200.v8.1|transcript|Manes.01G125200.4.v8.1|protein_coding||c.*3603delC|||||3272|,T|downstream_gene_variant|MODIFIER|Manes.01G125200|Manes.01G125200.v8.1|transcript|Manes.01G125200.5.v8.1|protein_coding||c.*3603delC|||||3272|,T|downstream_gene_variant|MODIFIER|Manes.01G125200|Manes.01G125200.v8.1|transcript|Manes.01G125200.6.v8.1|protein_coding||c.*3603delC|||||3272|,T|downstream_gene_variant|MODIFIER|Manes.01G125200|Manes.01G125200.v8.1|transcript|Manes.01G125200.1.v8.1|protein_coding||c.*3603delC|||||3272|;LOF=(Manes.01G125100|Manes.01G125100.v8.1|1|1.00)	GT:DP:AD:GQ:PL:RNC	0|0	0|0	0|0	0|0	0|0	0|0	0|0	0|0	0|0	0|0	0|0	0|0	0|0	0|0	0|0	0|0	0|0	0|0	0|0	0|0	0|0	0|0	0|0	0|0	0|0	0|0	0|0	0|0	0|0	0|0	0|0	0|0	0|0	0|0	0|0	0|0	0|0	0|0	0|0	0|0	0|0	0|0	0|0	0|0	0|0	0|0	0|0	0|0	0|0	0|0	0|0	0|0	0|0	0|0	0|0	0|0	0|0	0|0	0|0	0|0	0|0	0|0	0|0	0|0	0|0	0|0	0|0	0|0	0|0	0|0	0|0	0|0	0|0	0|0	0|0	0|0	0|0	0|0	0|0	0|0	0|0	0|0	0|0	0|0	0|0	0|0	0|0	0|0	0|0	0|0	0|0	0|0	0|0	0|0	0|0	0|0	0|0	0|0	0|0	0|0	0|0	0|0	0|0	0|0	0|0	0|0	0|0	0|0	0|0	0|0	0|0	0|0	0|0	0|0	0|0	0|0	0|0	0|0	0|0	0|0	0|0	0|0	0|0	0|0	0|0	0|0	0|0	0|0	0|0	0|0	0|0	0|0	0|0	0|0	0|0	0|0	0|0	0|0	0|0	0|0	0|0	0|0	0|0	0|0	0|0	0|0	0|0	0|0	0|0	0|0	0|0	0|0	0|0	0|0	0|0	0|0	0|0	0|0	0|0	0|0	0|0	0|0	0|0	0|0	0|0	0|0	0|0	0|0	0|0	0|0	0|0	0|0	0|0	0|0	0|0	0|0	0|0	0|0	0|0	0|0	0|0	0|0	0|0	0|0	0|0	0|0	0|0	0|0	0|0	0|0	0|0	0|0	0|0	0|0	0|0	0|0	0|0	0|0	0|0	0|0	0|0	0|0	0|0	0|0	0|0	0|0	0|0	0|0	0|0	0|0	0|0	0|0	0|0	0|0	0|0	0|0	0|0	0|0	0|0	0|0	0|0	0|0	0|0	0|0	0|0	0|0	0|0	0|0	0|0	0|0	0|0	0|0	0|0	0|0	0|0	0|0	0|0	0|0	0|0	0|0	0|0	0|0	0|0	0|0	0|0	0|0	0|0	0|0	0|0	0|0	0|0	0|0	0|0	0|0	0|0	0|0	0|0	0|0	0|0	0|0	0|0	0|0	0|0	0|0	0|0	0|0	0|0	0|0	0|0	0|0	0|0	0|0	0|0	0|0	0|0	0|0	0|0	0|0	0|0	0|0	0|0	0|0	0|0	0|0	0|0	0|0	0|0	0|0	0|0	0|0	0|0	0|0	0|0	0|0	0|0	0|0	0|0	0|0	0|0	0|0	0|0	0|0	0|0	0|0	0|0	0|0	0|0	0|0	0|0	0|0	0|0	0|0	0|0	0|0	0|0	0|0	0|0	0|0	0|0	0|0	0|0	0|0	0|0	0|0	0|0	0|0	0|0	0|0	0|0	0|0	0|0	0|0	0|0	0|0	0|0	0|0	0|0	0|0	0|0	0|0	0|0	0|0	0|0	0|0	0|0	0|0	0|0	0|0	0|0	0|0	0|0	0|0	0|0	0|0	0|0	0|0	0|0	0|0	1|1	1|1	1|1	0|0	0|0	0|0	0|0	1|1	0|0	0|0	0|0	0|0	0|0	0|0	0|0	0|0	0|0	0|0	0|0	0|0	0|0	0|0	0|0	0|0	0|0	0|0	0|0	0|0	0|0	0|0	0|0	0|0	0|0	0|0	0|0	0|0	0|0	0|0	0|0	0|0	0|0	0|0	0|0	0|0	0|0	0|0	0|0	0|0	1|1	0|0	0|0	0|0	0|0	1|1	1|1	1|1	0|0	0|0	0|0	0|0	0|0	0|0
1	32106241	NC_035161.2_32106241_T_A	T	A	59	.	AF=0.221831;AQ=59;ANN=A|stop_gained|HIGH|Manes.01G126100|Manes.01G126100.v8.1|transcript|Manes.01G126100.1.v8.1|protein_coding|1/1|c.23T>A|p.Leu8*|24/818|23/663|8/220||,A|downstream_gene_variant|MODIFIER|Manes.01G126000|Manes.01G126000.v8.1|transcript|Manes.01G126000.1.v8.1|protein_coding||c.*4806T>A|||||4677|,A|downstream_gene_variant|MODIFIER|Manes.01G126300|Manes.01G126300.v8.1|transcript|Manes.01G126300.1.v8.1|protein_coding||c.*3346A>T|||||3346|,A|downstream_gene_variant|MODIFIER|Manes.01G126400|Manes.01G126400.v8.1|transcript|Manes.01G126400.1.v8.1|protein_coding||c.*5054A>T|||||4882|	GT:DP:AD:GQ:PL:RNC	1|1	0|0	0|0	0|0	0|0	0|0	0|0	0|0	1|1	1|0	0|0	0|0	0|0	1|0	0|0	0|0	0|0	0|1	0|0	0|0	0|0	1|1	0|1	1|0	1|0	1|1	1|1	0|0	1|1	0|0	0|0	0|0	0|0	0|1	0|0	0|0	0|0	0|0	0|0	0|0	0|0	1|0	0|0	1|1	1|0	0|1	0|0	0|1	1|1	1|0	0|0	0|0	1|0	0|1	1|0	0|1	0|0	0|0	0|1	0|1	0|0	0|0	0|0	1|1	1|0	0|1	0|0	1|0	0|1	0|1	1|0	1|0	0|0	0|1	1|1	0|0	0|0	1|0	0|0	0|0	0|0	1|0	0|0	0|0	0|1	0|0	0|0	0|0	1|0	0|0	0|1	0|0	1|0	0|0	0|0	0|0	0|1	0|0	0|1	1|0	0|0	1|0	0|0	0|0	0|1	0|0	1|0	0|0	1|0	0|0	0|0	0|0	0|0	0|0	1|1	0|0	0|0	0|1	0|0	1|1	0|0	1|0	0|0	1|1	0|0	1|0	0|1	1|1	1|1	1|0	0|0	0|1	0|0	1|1	0|0	1|1	0|0	0|0	0|0	0|0	0|0	0|1	0|0	0|0	0|0	0|0	0|0	0|0	0|0	0|0	0|0	0|0	0|0	0|0	0|0	1|1	1|0	0|1	1|0	1|1	0|1	0|0	1|1	0|0	1|0	0|0	0|0	0|0	0|0	0|1	0|0	1|0	0|0	0|0	0|0	0|0	0|0	0|0	0|0	0|0	0|0	0|0	1|0	0|0	0|0	0|0	0|0	1|0	0|0	0|0	0|0	1|1	0|0	1|0	1|0	0|1	0|0	1|0	0|0	1|1	1|1	0|0	0|0	1|1	0|0	0|1	0|0	0|0	0|0	0|0	0|0	0|0	0|0	0|0	0|1	0|0	0|0	0|0	0|1	0|1	1|0	0|0	0|0	0|0	0|0	0|0	0|0	0|0	0|0	0|0	0|0	1|1	0|0	0|0	0|0	0|0	0|0	0|0	0|0	0|0	0|1	0|0	0|0	0|1	0|0	0|1	0|0	0|0	0|0	0|1	0|1	0|0	1|0	0|1	0|0	0|0	0|0	0|0	0|0	0|1	0|0	0|0	0|0	0|1	1|0	0|0	0|0	0|0	1|1	0|0	1|1	0|1	0|0	1|1	1|1	1|0	0|0	0|0	0|0	1|0	0|0	0|0	0|1	0|0	0|0	0|0	0|0	1|0	0|1	0|0	0|1	0|0	1|0	0|0	1|0	0|0	1|1	0|0	1|1	0|0	0|0	0|0	0|0	0|0	0|0	0|0	1|1	0|0	0|0	0|0	0|1	0|0	1|0	1|0	0|1	0|1	0|1	1|0	1|1	0|0	1|0	0|0	1|0	0|0	0|0	0|0	1|1	1|0	1|0	0|0	0|1	0|0	0|0	0|0	0|0	0|0	0|0	0|0	0|0	0|0	0|0	0|0	0|0	0|0	0|0	0|0	0|0	0|0	0|0	0|0	0|0	0|0	0|0	0|0	0|0	0|0	0|0	0|0	0|0	0|0	0|0	1|1	0|0	0|0	0|0	0|0	0|0	0|0	0|0	0|0	0|0	0|1	0|0	1|0	0|0	0|0	0|0	0|0	0|0	0|0	1|0	0|0	0|0	0|0	0|0	0|0	1|1	0|0	0|1	1|0	0|0	1|0	0|0	0|1	0|0	1|1	0|0	0|0	0|0	0|0	0|0	0|0	0|0	1|1	1|1	0|0	0|0	0|0	0|0	0|0	0|0	0|0	0|0	0|0	0|0	0|0	0|0	0|0	0|0	0|0
1	32110068	NC_035161.2_32110068_C_CTTAA	C	CTTAA	60	.	AF=0.02666;AQ=60;ANN=CTTAA|frameshift_variant|HIGH|Manes.01G126300|Manes.01G126300.v8.1|transcript|Manes.01G126300.1.v8.1|protein_coding|1/1|c.112_113insTTAA|p.Ser38fs|112/594|112/594|38/197||,CTTAA|downstream_gene_variant|MODIFIER|Manes.01G126100|Manes.01G126100.v8.1|transcript|Manes.01G126100.1.v8.1|protein_coding||c.*3187_*3188insTTAA|||||3034|,CTTAA|downstream_gene_variant|MODIFIER|Manes.01G126400|Manes.01G126400.v8.1|transcript|Manes.01G126400.1.v8.1|protein_coding||c.*1226_*1227insTTAA|||||1054|,CTTAA|downstream_gene_variant|MODIFIER|Manes.01G126500|Manes.01G126500.v8.1|transcript|Manes.01G126500.1.v8.1|protein_coding||c.*2966_*2967insTTAA|||||2400|;LOF=(Manes.01G126300|Manes.01G126300.v8.1|1|1.00)	GT:DP:AD:GQ:PL:RNC	0|0	0|0	0|0	0|0	0|0	0|0	0|0	0|0	0|0	0|0	0|0	0|0	0|0	0|0	0|0	0|0	0|0	0|0	0|0	0|0	0|0	0|0	0|0	0|1	0|0	0|0	0|0	0|1	0|0	0|0	0|0	0|0	0|0	0|0	0|0	0|0	0|0	0|0	0|0	0|0	0|0	0|0	0|0	0|0	0|1	0|0	0|0	1|0	0|0	0|1	0|0	0|0	0|0	0|0	0|0	0|0	0|0	0|0	0|0	0|0	0|1	0|0	1|0	0|0	0|0	0|0	0|0	0|0	1|0	0|0	0|0	0|0	0|0	0|0	0|0	0|0	0|0	0|0	0|0	0|0	0|0	0|1	0|0	0|1	0|0	0|0	0|0	0|0	0|0	0|0	0|0	0|0	0|0	0|0	0|0	0|0	0|0	0|0	0|0	0|0	0|0	0|1	0|0	0|1	1|0	0|1	0|0	0|0	0|0	0|0	0|0	0|0	0|0	0|0	0|0	0|0	0|0	0|0	0|0	0|0	0|0	0|0	0|0	0|0	0|0	0|1	1|0	0|0	0|0	0|0	0|0	1|0	0|0	0|0	0|0	0|0	0|1	0|0	0|0	1|0	0|0	0|0	1|0	0|1	0|0	0|0	0|0	0|0	0|0	0|0	0|0	0|0	0|0	0|0	0|0	0|0	0|0	0|0	0|0	0|0	1|0	0|1	0|0	0|0	0|0	0|0	0|0	0|0	0|0	0|0	0|0	0|0	0|0	0|0	1|0	0|0	0|0	0|0	0|0	0|0	0|0	0|0	0|0	0|0	0|0	0|0	0|0	0|0	0|0	0|0	0|0	0|0	0|0	0|0	0|0	0|0	0|0	0|0	0|0	0|0	0|0	0|0	0|0	0|0	0|0	1|0	0|0	0|0	0|0	0|0	0|0	0|0	0|0	0|0	0|0	0|0	0|0	0|0	0|0	0|0	0|0	0|0	0|0	0|0	0|0	0|0	0|0	0|0	0|0	0|0	0|0	0|0	0|0	0|0	1|0	0|0	0|0	0|0	0|0	0|0	0|0	0|0	0|0	0|0	0|0	0|0	0|0	0|0	0|0	0|0	0|0	0|0	0|0	0|0	0|0	0|0	0|0	0|0	0|0	0|0	0|0	0|0	0|0	0|0	0|0	0|0	0|0	0|0	0|0	0|0	0|0	1|0	0|0	0|0	0|0	0|0	0|0	0|0	0|0	0|1	0|0	0|0	1|0	0|0	0|0	0|0	0|0	0|1	0|0	0|0	0|0	0|0	0|0	0|0	0|0	0|0	0|0	0|0	0|0	0|0	0|0	0|0	0|0	0|0	0|0	0|0	0|0	0|0	0|0	0|0	0|0	0|0	0|0	0|0	0|0	0|0	0|0	0|0	0|0	0|0	0|0	0|0	0|0	0|0	0|0	0|0	0|0	0|0	0|0	0|0	1|0	0|0	0|0	0|0	0|0	0|0	0|0	0|0	0|0	0|0	0|0	0|0	0|0	0|0	0|0	0|0	0|0	0|0	0|0	0|0	0|0	0|0	0|0	0|0	0|0	0|0	0|0	0|0	0|0	0|0	0|0	0|0	0|0	0|0	0|0	0|0	0|0	0|0	0|0	0|0	0|0	0|0	1|0	0|1	0|0	0|0	0|0	0|0	0|0	0|0	0|1	0|0	0|0	0|0	0|0	0|0	0|0	0|0	1|0	0|0	0|0	0|0	0|0	0|0	0|0	0|0	0|1	0|0	0|0	0|0	0|0	0|0	0|0	0|0	0|0	0|0	0|0	0|0	0|0	0|0	0|0	0|0	0|0	0|0	0|0	0|0	0|0	0|0	0|0	0|0
1	32123812	NC_035161.2_32123812_A_T	A	T	68	.	AF=0.474346;AQ=68;ANN=T|stop_gained|HIGH|Manes.01G126500|Manes.01G126500.v8.1|transcript|Manes.01G126500.1.v8.1|protein_coding|3/13|c.350T>A|p.Leu117*|671/2462|350/1575|117/524||,T|downstream_gene_variant|MODIFIER|Manes.01G126700|Manes.01G126700.v8.1|transcript|Manes.01G126700.1.v8.1|protein_coding||c.*4898T>A|||||3587|;LOF=(Manes.01G126500|Manes.01G126500.v8.1|1|1.00);NMD=(Manes.01G126500|Manes.01G126500.v8.1|1|1.00)	GT:DP:AD:GQ:PL:RNC	1|1	0|0	1|0	0|1	0|0	0|0	0|0	0|0	1|1	1|0	0|0	0|0	0|0	1|1	0|0	1|1	0|0	0|1	0|0	1|0	0|0	1|1	0|1	1|1	1|0	1|1	1|1	1|1	1|1	0|0	0|0	0|1	1|0	0|1	0|1	0|1	0|0	0|0	0|0	0|1	0|0	1|0	0|0	1|1	1|1	0|1	0|0	1|1	1|1	1|1	0|0	1|1	1|0	0|1	1|0	0|1	0|0	0|1	0|1	0|1	0|1	0|0	1|1	1|1	1|0	0|1	0|0	1|0	1|1	1|1	1|0	1|0	1|1	0|1	1|1	0|0	1|1	1|0	0|1	1|0	0|0	1|1	0|0	0|1	0|1	0|0	1|0	1|1	1|1	0|0	0|1	0|0	1|0	1|1	1|1	1|1	0|1	0|0	0|1	1|1	1|0	1|1	0|0	0|1	1|1	0|1	1|1	0|1	1|1	0|0	0|0	0|0	0|0	1|1	1|1	0|0	0|0	0|1	0|0	1|1	0|1	1|0	0|0	1|1	1|1	1|1	1|1	1|1	1|1	1|0	0|0	1|1	0|0	1|1	0|0	1|1	1|1	0|0	0|0	1|0	0|0	0|1	1|0	1|1	0|0	1|0	0|0	0|0	0|0	0|0	1|0	0|1	0|0	1|1	1|1	1|1	1|1	0|1	1|0	1|1	1|1	1|1	1|1	0|0	1|0	0|0	0|0	0|0	0|0	0|1	0|0	1|0	0|1	0|1	1|1	0|0	0|0	1|1	0|0	1|1	0|1	1|1	1|0	0|0	0|0	0|0	1|0	1|1	0|0	0|0	0|0	1|1	0|0	1|0	1|1	1|1	0|0	1|0	0|0	1|1	1|1	0|0	0|0	1|1	0|0	1|1	1|1	0|0	0|0	0|1	0|0	0|0	0|1	0|0	1|1	0|0	0|0	0|0	0|1	0|1	1|0	0|0	0|0	0|0	0|0	0|1	0|1	0|0	0|1	0|0	0|1	1|1	1|1	0|1	1|1	0|0	0|0	0|0	0|0	1|0	0|1	0|0	0|0	0|1	0|0	0|1	0|0	0|0	0|0	0|1	0|1	0|0	1|0	0|1	0|0	0|0	0|0	0|0	0|0	0|1	0|0	0|0	0|0	1|1	1|0	0|0	0|0	1|0	1|1	0|0	1|1	1|1	0|0	1|1	1|1	1|1	0|1	0|0	0|0	1|1	0|1	0|0	1|1	0|0	0|0	0|0	0|1	1|1	1|1	0|0	0|1	0|0	1|1	0|0	1|0	0|0	1|1	1|0	1|1	0|0	1|1	0|0	0|0	0|1	1|0	0|0	1|1	0|0	0|1	0|1	0|1	0|1	1|0	1|1	0|1	0|1	0|1	1|0	1|1	0|0	1|0	0|0	1|0	0|0	0|0	1|0	1|1	0|0	1|0	0|0	1|1	1|1	0|0	0|0	1|1	1|1	1|1	1|1	1|1	1|1	1|1	1|1	1|1	1|1	1|1	1|1	1|1	1|1	1|1	1|1	1|1	1|1	1|1	1|1	1|1	1|1	1|1	1|0	1|1	1|1	1|1	1|1	1|1	1|1	1|1	1|1	1|1	1|1	1|1	1|1	1|1	0|1	1|1	1|1	1|1	1|1	1|1	1|1	1|1	1|1	1|1	0|0	0|0	0|0	0|0	0|0	1|1	1|0	1|1	1|1	0|0	1|0	0|0	1|1	0|0	1|1	1|1	0|0	1|0	0|0	1|0	1|0	0|0	1|1	1|1	0|0	1|1	1|1	1|1	1|1	1|1	1|1	1|1	1|1	1|1	1|1	1|1	1|1	1|1	1|1
1	32146145	NC_035161.2_32146145_A_G	A	G	59	.	AF=0.009557;AQ=59;ANN=G|splice_donor_variant&intron_variant|HIGH|Manes.01G126800|Manes.01G126800.v8.1|transcript|Manes.01G126800.1.v8.1|protein_coding|10/17|c.1327+2T>C||||||,G|splice_donor_variant&intron_variant|HIGH|Manes.01G126800|Manes.01G126800.v8.1|transcript|Manes.01G126800.2.v8.1|protein_coding|10/17|c.1327+2T>C||||||,G|upstream_gene_variant|MODIFIER|Manes.01G126900|Manes.01G126900.v8.1|transcript|Manes.01G126900.1.v8.1|protein_coding||c.-4967A>G|||||4711|;LOF=(Manes.01G126800|Manes.01G126800.v8.1|2|1.00)	GT:DP:AD:GQ:PL:RNC	0|0	0|0	1|0	0|1	0|0	0|0	0|0	0|0	0|0	0|0	0|0	0|0	0|0	0|0	0|0	0|0	0|0	0|0	0|0	0|0	0|0	0|0	0|0	0|0	0|0	0|0	0|0	0|0	0|0	0|0	0|0	0|0	0|0	0|0	0|0	0|0	0|0	0|0	0|0	0|0	0|0	0|0	0|0	0|0	0|0	0|0	0|0	0|0	0|0	0|0	0|0	0|0	0|0	0|0	0|0	0|0	0|0	0|1	0|0	0|0	0|0	0|0	0|0	0|0	0|0	0|0	0|0	0|0	0|0	0|0	0|0	0|0	0|1	0|0	0|0	0|0	1|1	0|0	0|1	0|0	0|0	0|0	0|0	0|0	0|0	0|0	0|0	0|0	0|0	0|0	0|0	0|0	0|0	0|0	0|0	0|0	0|0	0|0	0|0	0|0	0|0	0|0	0|0	0|0	0|0	0|0	1|0	0|0	0|0	0|0	0|0	0|0	0|0	0|0	0|0	0|0	0|0	0|0	0|0	0|0	0|0	0|0	0|0	0|0	1|1	0|0	0|0	0|0	0|0	0|0	0|0	0|0	0|0	0|0	0|0	0|0	0|0	0|0	0|0	0|0	0|0	0|0	0|0	0|0	0|0	0|0	0|0	0|0	0|0	0|0	0|0	0|0	0|0	0|0	0|0	0|0	0|0	0|0	0|0	0|0	0|0	0|0	0|0	0|0	0|0	0|0	0|0	0|0	0|0	0|0	0|0	0|0	0|0	0|0	0|0	0|0	0|0	0|0	0|0	0|0	0|0	0|0	0|0	0|0	0|0	0|0	0|0	0|0	0|0	0|0	0|0	0|0	0|0	0|0	0|0	0|0	0|0	0|0	0|0	0|0	0|0	0|0	0|0	0|0	0|0	0|0	0|0	0|0	0|0	0|0	0|0	0|0	0|0	0|0	0|0	0|0	0|0	0|0	0|0	0|0	0|0	0|0	0|0	0|0	0|0	0|0	0|0	0|0	0|0	0|0	0|0	0|0	1|1	0|0	0|0	0|0	0|0	0|0	0|0	1|0	0|0	0|0	0|0	0|0	0|0	0|0	0|0	0|0	0|0	0|0	0|0	0|0	0|0	0|0	0|0	0|0	0|0	0|0	0|0	0|0	0|0	0|0	0|0	0|0	0|0	0|0	0|0	0|0	0|0	0|0	0|0	0|0	0|0	0|0	0|0	0|0	0|0	0|0	0|0	0|0	0|0	0|0	0|0	0|0	0|0	0|0	0|0	0|0	0|0	0|0	0|0	0|0	0|0	0|0	0|0	0|0	0|0	0|0	0|0	0|0	0|0	0|0	0|0	0|0	0|0	0|0	0|0	0|0	0|0	0|0	0|0	0|0	0|0	0|0	0|0	0|0	0|0	0|0	0|0	0|0	0|0	0|0	0|0	0|0	0|0	0|0	0|0	0|0	0|0	0|0	0|0	0|0	0|0	0|0	0|0	0|0	0|0	1|1	0|0	0|0	0|0	0|0	0|0	0|0	0|0	0|0	0|0	0|0	0|0	0|0	0|0	0|0	0|0	0|0	0|0	0|0	0|0	0|0	0|0	0|0	0|0	0|0	0|0	0|0	0|0	0|0	0|0	0|0	0|0	0|0	0|0	0|0	0|0	0|0	0|0	0|0	0|0	0|0	0|0	0|0	0|0	0|0	0|0	0|0	0|0	0|0	0|0	0|0	0|0	0|0	0|0	0|0	0|0	0|0	0|0	0|0	0|0	0|0	0|0	0|0	0|0	0|0	0|0	0|0	0|0	0|0	0|0	0|0	0|0	0|0	0|0	0|0	0|0	0|0	0|0	0|0	0|0	0|0	0|0	0|0
1	32165244	NC_035161.2_32165244_C_T;NC_035161.2_32165244_C_CTAAAGCTGAGGAAGAGGCAGAGT	C	T,CTAAAGCTGAGGAAGAGGCAGAGT	72	.	AF=0.270624,0.004527;AQ=72,47;ANN=CTAAAGCTGAGGAAGAGGCAGAGT|frameshift_variant|HIGH|Manes.01G127200|Manes.01G127200.v8.1|transcript|Manes.01G127200.1.v8.1|protein_coding|1/3|c.199_200insTAAAGCTGAGGAAGAGGCAGAGT|p.Pro67fs|624/2702|200/972|67/323||,T|missense_variant|MODERATE|Manes.01G127200|Manes.01G127200.v8.1|transcript|Manes.01G127200.1.v8.1|protein_coding|1/3|c.199C>T|p.Pro67Ser|623/2702|199/972|67/323||,T|splice_region_variant&intron_variant|LOW|Manes.01G127200|Manes.01G127200.v8.1|transcript|Manes.01G127200.3.v8.1|protein_coding|1/3|c.192+7C>T||||||,CTAAAGCTGAGGAAGAGGCAGAGT|splice_region_variant&intron_variant|LOW|Manes.01G127200|Manes.01G127200.v8.1|transcript|Manes.01G127200.3.v8.1|protein_coding|1/3|c.192+7_192+8insTAAAGCTGAGGAAGAGGCAGAGT||||||,T|downstream_gene_variant|MODIFIER|Manes.01G126900|Manes.01G126900.v8.1|transcript|Manes.01G126900.1.v8.1|protein_coding||c.*5180C>T|||||4628|,CTAAAGCTGAGGAAGAGGCAGAGT|downstream_gene_variant|MODIFIER|Manes.01G126900|Manes.01G126900.v8.1|transcript|Manes.01G126900.1.v8.1|protein_coding||c.*5180_*5181insTAAAGCTGAGGAAGAGGCAGAGT|||||4629|,T|downstream_gene_variant|MODIFIER|Manes.01G127100|Manes.01G127100.v8.1|transcript|Manes.01G127100.2.v8.1|protein_coding||c.*2056C>T|||||1747|,CTAAAGCTGAGGAAGAGGCAGAGT|downstream_gene_variant|MODIFIER|Manes.01G127100|Manes.01G127100.v8.1|transcript|Manes.01G127100.2.v8.1|protein_coding||c.*2056_*2057insTAAAGCTGAGGAAGAGGCAGAGT|||||1748|,T|downstream_gene_variant|MODIFIER|Manes.01G127300|Manes.01G127300.v8.1|transcript|Manes.01G127300.3.v8.1|protein_coding||c.*3078G>A|||||3078|,CTAAAGCTGAGGAAGAGGCAGAGT|downstream_gene_variant|MODIFIER|Manes.01G127300|Manes.01G127300.v8.1|transcript|Manes.01G127300.3.v8.1|protein_coding||c.*3077_*3078insACTCTGCCTCTTCCTCAGCTTTA|||||3077|;LOF=(Manes.01G127200|Manes.01G127200.v8.1|2|0.50)	GT:DP:AD:GQ:PL:RNC	1|1	0|0	1|0	0|1	0|0	0|0	0|0	0|0	1|1	0|0	0|0	0|0	0|0	1|0	0|0	0|1	0|0	0|0	0|0	1|0	0|0	1|1	0|1	1|0	0|0	1|1	1|1	0|0	1|1	0|0	0|0	0|1	1|0	0|1	0|1	0|1	0|1	0|0	0|0	0|1	0|0	0|0	0|0	1|1	1|0	0|0	0|0	0|1	1|1	0|0	0|0	1|1	0|0	0|0	1|0	0|0	0|0	0|1	0|1	0|1	0|0	0|0	0|0	1|1	1|0	0|1	0|0	1|0	0|1	0|1	1|0	0|0	0|1	0|1	1|1	0|0	1|1	0|0	0|1	0|0	0|0	1|0	0|0	0|1	0|1	0|0	0|0	0|1	1|0	0|0	0|1	1|0	1|0	1|1	1|1	1|1	0|0	0|0	0|1	1|1	0|0	1|0	0|0	0|0	0|1	0|0	1|1	0|0	1|1	0|0	0|0	0|0	0|0	0|0	1|1	0|0	0|0	0|1	0|0	1|1	0|1	0|0	0|0	1|1	1|1	0|0	0|1	1|1	1|1	1|0	0|0	0|0	0|0	1|1	0|0	1|1	0|0	0|0	0|0	0|0	0|0	0|0	0|0	1|0	0|0	0|0	0|0	0|0	0|0	0|0	0|0	0|1	0|0	1|0	1|0	1|1	1|0	0|1	1|0	1|1	0|1	0|0	1|1	0|0	1|0	0|0	0|0	0|0	0|0	0|0	0|0	1|0	0|0	0|0	0|0	0|0	0|0	0|1	0|0	0|1	0|1	1|0	1|0	0|0	0|0	0|0	0|0	1|0	0|0	0|0	0|0	1|1	0|0	1|0	0|1	1|1	0|1	1|0	1|0	1|1	1|1	0|0	0|0	1|1	0|0	0|1	0|0	0|0	0|0	0|0	0|0	0|0	0|1	0|0	0|0	0|0	0|0	0|0	0|1	0|0	1|0	0|0	0|0	0|0	0|0	0|1	0|0	0|0	0|1	0|0	0|0	1|1	1|1	0|0	0|0	0|0	0|0	0|0	0|0	1|0	0|0	0|0	0|0	0|1	0|0	0|1	0|0	0|0	0|0	0|0	0|1	0|0	1|0	0|1	0|0	0|0	0|0	0|0	0|0	0|0	0|0	0|0	0|0	0|1	1|0	0|0	0|0	0|0	1|1	0|0	1|1	0|0	0|0	1|1	1|1	1|0	0|0	0|0	0|0	0|0	0|0	0|0	0|1	0|0	0|0	0|0	0|1	0|0	0|1	0|0	0|0	0|0	1|0	0|0	1|0	0|0	1|1	1|0	1|1	0|0	0|1	0|0	0|0	0|1	1|0	0|0	1|1	0|0	0|0	0|1	0|1	0|0	1|0	0|0	0|1	0|0	0|0	0|0	0|0	0|0	0|0	0|0	0|0	0|0	0|0	1|0	1|1	0|0	1|0	0|0	0|0	1|1	0|0	0|0	0|0	0|0	1|1	1|1	1|1	2|2	0|0	0|0	0|0	0|0	0|0	0|0	0|1	1|1	1|1	1|0	2|0	1|1	1|1	0|1	0|1	2|1	0|0	1|0	1|1	1|1	1|1	1|1	1|1	0|0	1|1	1|1	0|2	2|2	2|1	1|1	1|1	0|0	0|0	1|0	1|1	1|1	0|0	0|0	0|0	1|1	0|0	0|0	0|0	0|0	0|0	0|0	1|1	1|0	0|0	1|0	0|0	0|0	0|0	0|1	0|0	1|1	0|1	0|0	1|0	0|0	1|0	1|0	0|0	1|1	1|1	0|0	1|1	1|1	1|1	1|1	1|1	1|1	1|1	1|1	0|0	0|0	0|1	0|0	1|0	0|0
1	32254658	NC_035161.2_32254658_A_G	A	G	62	.	AF=0.016097;AQ=62;ANN=G|splice_acceptor_variant&intron_variant|HIGH|Manes.01G128700|Manes.01G128700.v8.1|transcript|Manes.01G128700.4.v8.1|protein_coding|3/4|c.*875-2A>G||||||,G|3_prime_UTR_variant|MODIFIER|Manes.01G128700|Manes.01G128700.v8.1|transcript|Manes.01G128700.5.v8.1|protein_coding|2/3|c.*685A>G|||||1594|,G|3_prime_UTR_variant|MODIFIER|Manes.01G128700|Manes.01G128700.v8.1|transcript|Manes.01G128700.6.v8.1|protein_coding|2/3|c.*685A>G|||||1594|,G|downstream_gene_variant|MODIFIER|Manes.01G128700|Manes.01G128700.v8.1|transcript|Manes.01G128700.8.v8.1|protein_coding||c.*1268A>G|||||687|,G|downstream_gene_variant|MODIFIER|Manes.01G128700|Manes.01G128700.v8.1|transcript|Manes.01G128700.9.v8.1|protein_coding||c.*1244A>G|||||687|,G|intron_variant|MODIFIER|Manes.01G128700|Manes.01G128700.v8.1|transcript|Manes.01G128700.7.v8.1|protein_coding|2/2|c.*418-339A>G||||||;LOF=(Manes.01G128700|Manes.01G128700.v8.1|6|0.17)	GT:DP:AD:GQ:PL:RNC	0|0	0|0	0|0	0|0	0|0	0|0	0|0	0|0	0|0	0|0	0|0	0|0	0|0	0|0	0|0	0|0	0|0	0|0	0|0	0|0	0|0	0|0	0|0	0|0	0|0	0|0	0|0	0|0	0|0	0|0	0|0	0|0	0|0	0|0	0|0	0|0	0|0	0|0	0|0	0|0	0|0	0|0	0|0	0|0	0|0	0|0	0|0	0|0	0|0	0|0	0|0	0|0	0|0	0|0	0|0	0|0	0|0	0|0	0|0	0|0	0|0	0|0	0|0	0|0	0|0	0|0	0|0	0|0	0|0	0|0	0|1	0|0	0|0	0|0	0|0	0|0	0|0	0|0	0|0	0|0	0|0	0|0	0|0	0|0	0|0	0|0	0|0	0|0	0|0	0|0	0|0	0|0	0|0	0|0	0|0	0|0	0|0	0|0	0|0	0|0	0|0	0|0	0|0	0|0	0|0	0|0	0|0	0|0	0|0	0|0	0|0	0|0	0|0	0|0	0|0	0|0	0|0	0|0	0|0	0|0	0|0	0|0	0|1	0|0	0|0	0|0	0|0	0|0	0|0	0|0	0|0	0|0	0|0	0|0	0|0	0|0	0|0	0|0	0|0	0|0	0|0	0|0	0|0	0|0	0|0	0|0	0|0	0|0	0|0	0|0	0|0	0|0	0|0	0|0	0|0	0|0	0|0	0|0	0|0	0|0	0|0	0|0	0|0	0|0	0|0	0|0	0|0	0|0	0|0	0|0	0|0	0|0	0|0	0|0	0|0	0|1	0|0	0|0	0|0	0|0	0|0	0|0	0|0	0|1	0|0	0|0	0|0	0|0	0|0	0|0	1|0	0|0	0|0	0|0	0|0	0|0	0|0	0|0	0|0	0|0	0|0	0|0	0|0	0|0	0|0	0|0	0|0	0|1	0|0	0|0	0|0	0|0	0|0	0|0	0|0	0|0	0|0	0|0	0|0	0|0	0|0	0|0	0|0	0|0	0|0	0|0	0|0	0|0	0|0	0|0	0|0	0|0	0|0	0|0	0|0	0|0	0|0	0|0	0|0	0|0	0|0	0|0	0|0	0|0	0|0	0|0	0|0	0|0	0|0	0|0	0|0	0|0	0|0	1|0	0|0	0|0	0|0	0|0	0|0	0|0	0|0	0|0	0|0	0|0	0|0	0|0	1|0	0|0	0|0	0|0	0|0	0|0	0|0	0|0	0|0	0|0	0|0	0|0	1|0	0|0	0|0	0|0	0|0	0|1	0|0	1|0	1|0	0|0	0|0	0|0	0|0	0|0	0|0	0|0	0|0	0|0	0|0	0|0	0|0	1|0	0|0	0|0	0|0	0|0	0|0	0|1	0|0	0|0	0|0	0|0	0|0	0|0	0|0	0|0	0|0	0|0	0|0	0|0	0|0	0|0	0|0	0|0	0|0	0|0	1|0	0|0	0|0	0|0	0|0	0|1	0|0	0|0	0|0	0|1	0|0	0|0	0|0	0|0	0|0	0|0	0|0	0|0	0|0	0|0	0|0	0|0	0|0	0|0	0|0	0|0	0|0	0|0	0|0	0|0	0|0	0|0	0|0	0|0	0|0	0|0	0|0	0|0	0|0	0|0	0|0	0|0	0|0	0|0	0|0	0|0	0|0	0|0	0|0	0|0	0|0	0|0	0|0	0|0	0|0	0|0	0|0	1|0	0|0	0|0	0|1	0|0	0|0	0|1	0|0	0|0	0|0	0|0	0|0	0|0	0|0	0|0	0|0	0|1	0|0	0|0	0|0	0|0	0|1	0|0	0|0	0|1	0|0	0|0	0|0	0|0	0|0	0|0	0|0	0|0	0|0	0|0	0|0	0|0	0|0	0|0
1	32284235	NC_035161.2_32284235_TC_T	TC	T	58	.	AF=0.004024;AQ=58;ANN=T|frameshift_variant|HIGH|Manes.01G128900|Manes.01G128900.v8.1|transcript|Manes.01G128900.1.v8.1|protein_coding|1/1|c.119delC|p.Pro40fs|440/3202|119/1509|40/502||INFO_REALIGN_3_PRIME;LOF=(Manes.01G128900|Manes.01G128900.v8.1|1|1.00)	GT:DP:AD:GQ:PL:RNC	0|0	0|0	0|0	0|0	0|0	0|0	0|0	0|0	0|0	0|0	0|0	0|0	0|0	0|0	0|0	0|0	0|0	0|0	0|0	0|0	0|0	0|0	0|0	0|0	0|0	0|0	0|0	0|0	0|0	0|0	0|0	0|0	0|0	0|0	0|0	0|0	0|0	0|0	0|0	0|0	0|0	0|0	0|0	0|0	0|0	0|0	0|0	0|0	0|0	0|0	0|0	0|0	0|0	0|0	0|0	0|0	0|0	0|0	0|0	0|0	0|0	0|0	0|0	0|0	0|0	0|0	0|0	0|0	0|0	0|0	0|0	0|0	0|0	0|0	0|0	0|0	0|0	0|0	0|0	0|0	0|0	0|0	0|0	0|0	0|0	0|0	0|0	0|0	0|0	0|0	0|0	0|0	0|0	0|0	0|0	0|0	0|0	0|0	0|0	0|0	0|0	0|0	0|0	0|0	0|0	0|0	0|0	0|0	0|0	0|0	0|0	0|0	0|0	0|0	0|0	0|0	0|0	0|0	0|0	0|0	0|0	0|0	0|0	0|0	0|0	0|0	0|0	0|0	0|0	0|0	0|0	0|0	0|0	0|0	0|0	0|0	0|0	0|0	0|0	0|0	0|0	0|0	0|0	0|0	0|0	0|0	0|0	0|0	0|0	0|0	0|0	0|0	0|0	0|0	0|0	0|0	0|0	0|0	0|0	0|0	0|0	0|0	0|0	0|0	0|0	0|0	0|0	0|0	0|0	0|0	0|0	0|0	0|0	0|0	0|0	0|0	0|0	0|0	0|0	0|0	0|0	0|0	0|0	0|0	0|0	0|0	0|0	0|0	0|0	0|0	0|0	0|0	0|0	0|0	0|0	0|0	0|0	0|0	0|0	0|0	0|0	0|0	0|0	0|0	0|0	0|0	0|0	0|0	0|0	0|0	0|0	0|0	0|0	0|0	0|0	0|0	0|0	0|0	0|0	0|0	0|0	0|0	0|0	0|0	0|0	0|0	0|0	0|0	0|0	0|0	0|0	0|0	0|0	0|0	0|0	0|0	0|0	0|0	0|0	0|0	0|0	0|0	0|0	0|0	0|0	0|0	0|0	0|0	0|0	0|0	0|0	0|0	0|0	0|0	0|0	0|0	0|0	0|0	0|0	0|0	0|0	0|0	0|0	0|0	0|0	0|0	0|0	0|0	0|0	0|0	0|0	0|0	0|0	0|0	0|0	0|0	0|0	0|0	0|0	0|0	0|0	0|0	0|0	0|0	0|0	0|0	0|0	0|0	0|0	0|0	0|0	0|0	0|0	0|0	0|0	0|0	0|0	0|0	0|0	0|0	0|0	0|0	0|0	0|0	0|0	0|0	0|0	0|0	0|0	0|0	0|0	0|0	0|0	0|0	0|0	0|0	0|0	0|0	0|0	0|0	0|0	0|0	0|0	0|0	0|0	0|0	0|0	0|0	0|0	0|0	0|0	0|0	0|0	0|0	0|0	0|0	0|0	0|0	0|0	0|0	0|0	0|0	0|0	0|0	0|0	0|0	0|0	0|0	0|0	0|0	0|0	0|0	0|0	0|0	0|0	0|0	0|0	0|0	0|0	0|0	0|0	0|0	1|1	0|0	0|0	0|0	0|0	0|0	0|0	0|0	0|0	0|0	0|0	0|0	0|0	0|0	0|0	0|0	0|0	0|0	0|0	0|0	0|0	0|0	0|0	0|0	0|0	0|0	0|0	0|0	0|0	0|0	0|0	0|0	0|0	0|0	0|0	0|0	0|0	0|0	0|0	0|0	0|0	0|0	0|0	0|0	0|0	1|1	1|1	1|1	0|0	0|0	0|0	0|0	0|0	0|0	0|0	0|0	0|0	0|0
1	32297011	NC_035161.2_32297012_A_T;NC_035161.2_32297011_TA_T	TA	TT,T	49	.	AF=0.086016,0.019115;AQ=49,42;ANN=T|frameshift_variant|HIGH|Manes.01G129050|Manes.01G129050.v8.1|transcript|Manes.01G129050.1.v8.1|protein_coding|8/8|c.669delT|p.Asn223fs|669/693|669/693|223/230||,TT|missense_variant|MODERATE|Manes.01G129050|Manes.01G129050.v8.1|transcript|Manes.01G129050.1.v8.1|protein_coding|8/8|c.669T>A|p.Asn223Lys|669/693|669/693|223/230||,T|downstream_gene_variant|MODIFIER|Manes.01G129000|Manes.01G129000.v8.1|transcript|Manes.01G129000.1.v8.1|protein_coding||c.*599delA|||||312|,TT|downstream_gene_variant|MODIFIER|Manes.01G129000|Manes.01G129000.v8.1|transcript|Manes.01G129000.1.v8.1|protein_coding||c.*599A>T|||||312|,T|downstream_gene_variant|MODIFIER|Manes.01G129100|Manes.01G129100.v8.1|transcript|Manes.01G129100.1.v8.1|protein_coding||c.*3779delT|||||3401|,TT|downstream_gene_variant|MODIFIER|Manes.01G129100|Manes.01G129100.v8.1|transcript|Manes.01G129100.1.v8.1|protein_coding||c.*3779T>A|||||3401|	GT:DP:AD:GQ:PL:RNC	0|0	0|0	0|0	0|0	0|0	0|0	0|0	0|0	0|0	0|0	0|0	0|0	0|0	0|0	0|0	0|0	0|0	0|0	0|0	0|0	0|0	0|0	0|0	0|0	0|0	0|0	0|0	0|0	0|0	0|0	0|0	0|0	0|0	0|0	0|0	0|0	0|0	0|0	0|0	0|0	0|0	0|0	0|0	0|0	0|0	0|0	0|0	0|0	0|0	0|0	0|0	0|0	0|0	0|0	0|0	0|0	0|0	0|0	0|0	0|0	0|0	0|0	0|0	0|0	0|0	0|0	0|0	0|0	0|0	0|0	0|0	0|0	0|0	0|0	0|0	0|0	0|0	0|0	0|0	0|0	0|0	0|0	0|0	0|0	0|0	0|0	0|0	0|0	0|0	0|0	0|0	0|0	0|0	0|0	0|0	0|0	0|0	0|0	0|0	0|0	0|0	0|0	0|0	0|0	0|0	0|0	0|0	0|0	1|0	0|0	0|0	0|0	0|0	0|0	0|0	0|0	0|0	0|0	0|0	0|0	0|0	0|0	0|0	0|0	0|0	0|0	0|0	0|0	0|0	0|0	0|0	0|0	0|0	0|0	0|0	0|0	0|0	0|0	0|0	0|0	0|0	0|0	0|0	0|0	0|0	0|0	0|0	0|0	0|0	0|0	0|0	0|0	0|0	0|0	0|0	0|0	0|0	0|0	0|0	0|0	0|0	0|0	0|0	0|0	0|0	0|0	0|0	0|0	0|0	0|0	0|0	0|0	0|0	0|0	0|0	0|0	0|0	0|0	0|0	0|0	0|0	0|0	0|0	0|0	0|0	0|0	0|0	0|0	0|0	0|0	0|0	0|0	0|0	0|0	0|1	1|0	0|0	0|0	0|0	0|0	0|0	0|0	0|0	0|0	0|0	0|0	0|0	0|0	0|0	0|0	0|0	0|0	0|0	0|0	0|0	0|0	0|0	0|0	0|0	0|0	0|0	0|0	0|0	0|0	0|0	0|0	0|0	0|0	0|0	0|0	0|0	0|0	0|0	0|0	0|0	0|0	0|0	0|0	0|0	0|0	0|0	0|0	0|0	0|0	0|0	0|0	0|0	0|0	0|0	0|0	0|0	0|0	0|0	0|0	0|0	0|0	0|0	0|0	0|0	0|0	0|0	0|0	0|0	0|0	0|0	0|0	0|0	0|0	0|0	0|0	0|0	0|0	0|0	0|0	0|0	0|0	0|0	0|0	0|0	0|0	0|0	0|0	0|0	0|0	0|0	0|0	0|1	0|0	0|0	0|0	0|0	0|0	0|0	0|0	0|0	0|0	0|0	0|0	0|0	0|0	0|0	0|0	0|0	0|0	0|0	0|0	0|0	0|0	0|0	0|1	0|0	0|0	0|0	0|0	0|0	0|0	0|0	0|0	0|0	0|0	0|0	0|0	0|0	0|0	0|0	0|0	0|0	0|0	0|0	0|0	0|0	0|0	0|0	0|0	0|0	0|0	1|1	0|0	2|2	0|2	0|0	0|0	0|0	0|0	0|0	0|0	0|2	2|2	2|2	2|0	2|0	0|2	0|2	0|2	0|2	2|2	0|0	0|0	1|1	1|1	1|1	0|0	0|0	0|0	0|0	1|1	0|2	2|2	2|2	0|0	0|0	0|0	0|0	0|0	0|0	0|0	0|0	0|0	0|0	0|0	0|0	0|0	0|0	0|0	0|0	0|0	0|0	0|1	0|0	0|0	0|0	0|0	0|0	0|0	0|0	0|0	0|0	0|0	1|0	0|0	0|0	0|0	0|0	0|0	0|0	0|0	1|1	0|0	0|0	0|0	1|1	1|1	1|1	1|1	0|0	0|0	2|0	0|0	2|0	0|2
1	32297177	NC_035161.2_32297177_AT_A	AT	A	61	.	AF=0.05835;AQ=61;ANN=A|frameshift_variant|HIGH|Manes.01G129050|Manes.01G129050.v8.1|transcript|Manes.01G129050.1.v8.1|protein_coding|7/8|c.551delA|p.Asn184fs|551/693|551/693|184/230||,A|downstream_gene_variant|MODIFIER|Manes.01G129000|Manes.01G129000.v8.1|transcript|Manes.01G129000.1.v8.1|protein_coding||c.*765delT|||||478|,A|downstream_gene_variant|MODIFIER|Manes.01G129100|Manes.01G129100.v8.1|transcript|Manes.01G129100.1.v8.1|protein_coding||c.*3613delA|||||3235|;LOF=(Manes.01G129050|Manes.01G129050.v8.1|1|1.00)	GT:DP:AD:GQ:PL:RNC	0|0	0|0	0|0	0|0	0|0	0|0	0|0	0|0	0|0	0|0	0|0	0|0	0|0	0|1	0|0	0|0	0|0	0|1	0|0	0|0	0|0	0|0	0|0	0|1	1|0	0|0	0|0	1|1	0|0	0|0	0|0	0|0	0|0	0|0	0|0	0|0	0|0	0|0	0|0	0|0	0|0	0|0	0|0	0|0	0|1	0|1	0|0	0|0	0|0	0|1	0|0	0|0	0|0	0|0	0|0	0|0	0|0	0|0	0|0	0|0	0|0	0|0	0|1	0|0	0|0	0|0	0|0	0|0	1|0	1|0	0|1	0|0	1|0	0|0	0|0	0|0	0|0	0|0	0|0	1|0	0|0	0|1	0|0	0|0	0|0	0|0	0|0	0|0	0|0	0|0	0|0	0|0	0|0	0|0	0|0	0|0	0|0	0|0	1|0	0|0	1|0	0|0	0|0	0|0	0|0	0|0	0|0	0|0	0|0	0|0	0|0	0|0	0|0	0|0	0|0	0|0	0|0	0|0	0|0	0|0	0|0	0|0	0|1	0|0	0|0	0|0	1|0	0|0	0|0	0|0	0|0	0|0	0|0	0|0	0|0	0|0	1|0	0|0	0|0	0|0	0|0	0|0	0|0	0|0	0|0	1|0	0|0	0|0	0|0	0|0	0|0	0|0	0|0	0|0	0|0	0|0	0|0	0|1	0|0	0|0	0|0	0|0	0|0	0|0	1|0	0|0	0|0	0|0	0|0	0|0	0|0	0|0	0|0	0|0	0|0	0|1	0|0	1|0	0|0	1|0	0|0	0|1	0|0	1|1	0|0	0|0	0|0	0|0	0|0	0|0	1|0	0|0	0|0	0|0	0|0	0|0	0|0	0|0	0|0	0|0	0|0	0|0	0|0	0|0	0|0	1|0	1|1	0|1	0|0	0|0	0|0	0|0	0|0	0|0	1|0	0|0	0|0	0|0	0|1	0|1	1|0	0|0	0|0	0|0	0|0	0|0	0|0	0|0	0|0	0|0	0|0	0|0	0|0	0|1	0|1	0|0	0|0	0|0	0|0	0|0	0|0	0|0	0|0	0|0	0|0	0|0	0|0	0|0	0|0	0|1	0|1	0|0	0|0	1|0	0|0	0|0	0|0	0|0	0|0	0|0	0|0	0|0	0|0	0|1	0|0	0|0	1|0	1|0	0|0	0|0	0|0	1|0	0|0	0|0	0|0	1|1	0|1	0|0	1|0	0|1	0|0	0|0	1|0	0|1	0|1	0|0	1|0	0|1	0|0	0|0	0|0	0|0	0|0	0|0	0|0	0|0	0|0	0|0	0|0	1|0	1|0	0|0	0|0	0|0	0|0	0|1	0|0	0|0	0|0	0|0	0|0	0|0	1|0	0|1	0|0	0|0	0|0	0|0	0|0	0|0	0|0	0|0	0|0	0|0	1|0	0|0	0|0	0|0	0|0	0|1	1|0	0|0	0|0	1|1	1|0	0|0	0|0	0|0	0|0	0|0	0|0	0|0	0|0	0|0	0|0	0|0	0|0	0|0	0|0	0|0	0|0	1|0	1|0	0|0	0|0	0|0	0|1	0|0	0|0	0|0	0|0	0|0	0|0	0|0	0|0	0|0	0|0	0|0	0|0	0|0	0|0	0|0	1|1	0|0	0|0	0|0	0|0	0|0	0|0	0|0	0|1	1|0	0|1	0|0	0|0	0|0	0|0	1|0	1|0	0|0	0|0	0|0	0|0	0|0	0|0	0|0	0|0	0|1	0|0	0|0	0|0	0|0	0|1	0|0	0|0	0|1	0|0	0|0	0|0	0|0	0|0	0|0	0|0	0|0	0|0	0|0	0|0	0|0	0|0	0|0
1	32297639	NC_035161.2_32297639_A_G	A	G	64	.	AF=0.006036;AQ=64;ANN=G|splice_donor_variant&intron_variant|HIGH|Manes.01G129050|Manes.01G129050.v8.1|transcript|Manes.01G129050.1.v8.1|protein_coding|5/7|c.478+2T>C||||||,G|downstream_gene_variant|MODIFIER|Manes.01G129000|Manes.01G129000.v8.1|transcript|Manes.01G129000.1.v8.1|protein_coding||c.*1226A>G|||||939|,G|downstream_gene_variant|MODIFIER|Manes.01G129100|Manes.01G129100.v8.1|transcript|Manes.01G129100.1.v8.1|protein_coding||c.*3152T>C|||||2774|;LOF=(Manes.01G129050|Manes.01G129050.v8.1|1|1.00)	GT:DP:AD:GQ:PL:RNC	0|0	0|0	0|0	0|0	0|0	0|0	0|0	0|0	0|0	0|0	0|0	0|0	0|0	0|0	0|0	0|0	0|0	0|0	0|0	0|0	0|0	0|0	0|0	0|0	0|0	0|0	0|0	0|0	0|0	0|0	0|0	0|0	0|0	0|0	0|0	0|0	0|0	0|0	0|0	0|0	0|0	0|0	0|0	0|0	0|0	0|0	0|0	0|0	0|0	0|0	0|0	0|0	0|0	0|0	0|0	0|0	0|0	0|0	0|0	0|0	0|0	0|0	0|0	0|0	0|0	0|0	0|0	0|0	0|0	0|0	0|0	0|0	0|0	0|0	0|0	0|0	0|0	0|0	0|0	0|0	0|0	0|0	0|0	0|0	0|0	0|0	0|0	0|0	0|0	0|0	0|0	0|0	0|0	0|0	0|0	0|0	0|0	0|0	0|0	0|0	0|0	0|0	0|0	0|0	0|0	0|0	0|0	0|0	0|0	0|0	0|0	0|0	0|0	0|0	0|0	0|0	0|0	0|0	0|0	0|0	0|0	0|0	0|0	0|0	0|0	0|0	0|0	0|0	0|0	0|0	0|0	0|0	0|0	0|0	0|0	0|0	0|0	0|0	0|0	0|0	0|0	0|0	0|0	0|0	0|0	0|0	0|0	0|0	0|0	0|0	0|0	0|0	0|0	0|0	0|0	0|0	0|0	0|0	0|0	0|0	0|0	0|0	0|0	0|0	0|0	0|0	0|0	0|0	0|0	0|0	0|0	0|0	0|0	0|0	0|0	0|0	0|0	0|0	0|0	0|0	0|0	0|0	0|0	0|0	0|0	0|0	0|0	0|0	0|0	0|0	0|0	0|0	0|0	0|0	0|0	0|0	0|0	0|0	0|0	0|0	0|0	0|0	0|0	0|0	0|0	0|0	0|0	0|0	0|0	0|0	0|0	0|0	0|0	0|0	0|0	0|0	0|0	0|0	0|0	0|0	0|0	0|0	0|0	0|0	0|0	0|0	0|0	0|0	0|0	0|0	0|0	0|0	0|0	0|0	0|0	0|0	0|0	0|0	0|0	0|0	0|0	0|0	0|0	0|0	0|0	0|0	0|0	0|0	0|0	0|0	0|0	0|0	0|0	0|0	0|0	0|0	0|0	0|0	0|0	0|0	0|0	0|0	0|0	0|0	0|0	0|0	0|0	0|0	0|0	0|0	0|0	0|0	0|0	0|0	0|0	0|0	0|0	0|0	0|0	0|0	0|0	0|0	0|0	0|0	0|0	0|0	0|0	0|0	0|0	0|0	0|0	0|0	0|0	0|0	0|0	0|0	0|0	0|0	0|0	0|0	0|0	0|0	0|0	0|0	0|0	0|0	0|0	0|0	0|0	0|0	0|0	0|0	0|0	0|0	0|0	0|0	0|0	0|0	0|0	0|0	0|0	0|0	0|0	0|0	0|0	0|0	0|0	0|0	0|0	0|0	0|0	0|0	0|0	0|0	0|0	0|0	0|0	0|0	0|0	0|0	0|0	0|0	0|0	0|0	0|0	0|0	0|0	0|0	0|0	0|0	0|0	0|0	0|0	0|0	0|0	0|0	0|0	0|0	0|0	0|0	0|0	0|0	0|0	0|0	1|1	0|0	0|0	0|0	0|0	1|1	1|1	0|0	0|0	0|0	1|1	1|1	0|0	0|0	0|0	1|1	0|0	0|0	0|0	0|0	0|0	0|0	0|0	0|0	0|0	0|0	0|0	0|0	0|0	0|0	0|0	0|0	0|0	0|0	0|0	0|0	0|0	0|0	0|0	0|0	0|0	0|0	0|0	0|0	0|0	0|0	0|0	0|0	0|0	0|0	0|0	0|0	0|0	0|0	0|0	0|0
1	32297645	NC_035161.2_32297645_TA_T	TA	T	66	.	AF=0.084507;AQ=66;ANN=T|frameshift_variant|HIGH|Manes.01G129050|Manes.01G129050.v8.1|transcript|Manes.01G129050.1.v8.1|protein_coding|5/8|c.473delT|p.Leu158fs|473/693|473/693|158/230||,T|downstream_gene_variant|MODIFIER|Manes.01G129000|Manes.01G129000.v8.1|transcript|Manes.01G129000.1.v8.1|protein_coding||c.*1233delA|||||946|,T|downstream_gene_variant|MODIFIER|Manes.01G129100|Manes.01G129100.v8.1|transcript|Manes.01G129100.1.v8.1|protein_coding||c.*3145delT|||||2767|;LOF=(Manes.01G129050|Manes.01G129050.v8.1|1|1.00)	GT:DP:AD:GQ:PL:RNC	0|0	0|0	0|0	0|0	0|0	0|0	0|0	0|0	0|0	0|0	0|0	0|0	0|0	0|0	0|0	0|0	0|0	0|0	0|0	0|0	0|0	0|0	0|0	0|0	0|0	0|0	0|0	0|0	0|0	0|0	0|0	0|0	0|0	0|0	0|0	0|0	0|0	0|0	0|0	0|0	0|0	0|0	0|0	0|0	0|0	0|0	0|0	0|0	0|0	0|0	0|0	0|0	0|0	0|0	0|0	0|0	0|0	0|0	0|0	0|0	0|0	0|0	0|0	0|0	0|0	0|0	0|0	0|0	0|0	0|0	0|0	0|0	0|0	0|0	0|0	0|0	0|0	0|0	0|0	0|0	0|0	0|0	0|0	0|0	0|0	0|0	0|0	0|0	0|0	0|0	0|0	0|0	0|0	0|0	0|0	0|0	0|0	0|0	0|0	0|0	0|0	0|0	0|0	0|0	0|0	0|0	0|0	0|0	0|0	0|0	0|0	0|0	0|0	0|0	0|0	0|0	0|0	0|0	0|0	0|0	0|0	0|0	0|0	0|0	0|0	0|0	0|0	0|0	0|0	0|0	0|0	0|0	0|0	0|0	0|0	0|0	0|0	0|0	0|0	0|0	0|0	0|0	0|0	0|0	0|0	0|0	0|0	0|0	0|0	0|0	0|0	0|0	0|0	0|0	0|0	0|0	0|0	0|0	0|0	0|0	0|0	0|0	0|0	0|0	0|0	0|0	0|0	0|0	0|0	0|0	0|0	0|0	0|0	0|0	0|0	0|0	0|0	0|0	0|0	0|0	0|0	0|0	0|0	0|0	0|0	0|0	0|0	0|0	0|0	0|0	0|0	0|0	0|0	0|0	0|0	0|0	0|0	0|0	0|0	0|0	0|0	0|0	0|0	0|0	0|0	0|0	0|0	0|0	0|0	0|0	0|0	0|0	0|0	0|0	0|0	0|0	0|0	0|0	0|0	0|0	0|0	0|0	0|0	0|0	0|0	0|0	0|0	0|0	0|0	0|0	0|0	0|0	0|0	0|0	0|0	0|0	0|0	0|0	0|0	0|0	0|0	0|0	0|0	0|0	0|0	0|0	0|0	0|0	0|0	0|0	0|0	0|0	0|0	0|0	0|0	0|0	0|0	0|0	0|0	0|0	0|0	0|0	0|0	0|0	0|0	0|0	0|0	0|0	0|0	0|0	0|0	0|0	0|0	0|0	0|0	0|0	0|0	0|0	0|0	0|0	0|0	0|0	0|0	0|0	0|0	0|0	0|0	0|0	0|0	0|0	0|0	0|0	0|0	0|0	0|0	0|0	0|0	0|0	0|0	0|0	0|0	0|0	0|0	0|0	0|0	0|0	0|0	0|0	0|0	0|0	0|0	0|0	0|0	0|0	0|0	0|0	0|0	0|0	0|0	0|0	0|0	0|0	0|0	0|0	0|0	0|0	0|0	0|0	0|0	0|0	0|0	0|0	0|0	0|0	0|0	0|0	1|1	0|0	1|1	0|1	0|1	0|0	0|0	0|0	0|0	1|1	0|1	1|1	1|1	1|0	1|0	0|1	0|1	0|1	0|1	1|1	0|0	0|0	1|1	1|1	1|1	0|0	1|1	0|0	1|1	1|1	0|1	1|1	1|1	1|1	1|1	0|0	0|0	0|0	1|1	1|1	0|1	1|0	0|0	1|1	0|0	0|0	0|0	0|0	0|0	0|0	0|0	0|0	0|0	0|0	0|0	0|0	0|0	0|0	0|0	0|0	0|0	0|0	0|0	0|0	0|0	0|0	0|0	0|0	0|0	0|0	1|1	1|1	1|1	1|1	1|1	1|1	1|1	1|1	0|0	0|0	1|0	0|0	1|0	0|1
1	32299310	NC_035161.2_32299312_T_C;NC_035161.2_32299310_CAT_C	CAT	CAC,C	51	.	AF=0.053823,0.006036;AQ=51,44;ANN=C|frameshift_variant&start_lost|HIGH|Manes.01G129050|Manes.01G129050.v8.1|transcript|Manes.01G129050.1.v8.1|protein_coding|1/8|c.1_2delAT|p.Met1fs|2/693|1/693|1/230||,CAC|start_lost|HIGH|Manes.01G129050|Manes.01G129050.v8.1|transcript|Manes.01G129050.1.v8.1|protein_coding|1/8|c.1A>G|p.Met1?|1/693|1/693|1/230||,C|downstream_gene_variant|MODIFIER|Manes.01G129000|Manes.01G129000.v8.1|transcript|Manes.01G129000.1.v8.1|protein_coding||c.*2898_*2899delAT|||||2611|,CAC|downstream_gene_variant|MODIFIER|Manes.01G129000|Manes.01G129000.v8.1|transcript|Manes.01G129000.1.v8.1|protein_coding||c.*2899T>C|||||2612|,C|downstream_gene_variant|MODIFIER|Manes.01G129100|Manes.01G129100.v8.1|transcript|Manes.01G129100.1.v8.1|protein_coding||c.*1479_*1480delAT|||||1102|,CAC|downstream_gene_variant|MODIFIER|Manes.01G129100|Manes.01G129100.v8.1|transcript|Manes.01G129100.1.v8.1|protein_coding||c.*1479A>G|||||1101|;LOF=(Manes.01G129050|Manes.01G129050.v8.1|1|1.00)	GT:DP:AD:GQ:PL:RNC	0|0	0|0	1|0	0|1	0|0	0|0	0|0	0|0	0|0	0|0	1|0	0|0	0|0	0|0	0|0	1|0	0|0	0|0	0|0	0|0	0|0	0|1	0|0	0|0	0|0	0|0	0|0	0|0	0|0	0|0	0|0	0|0	0|0	0|0	0|0	0|0	0|0	0|0	0|0	0|0	0|0	0|0	0|0	0|0	0|0	0|0	0|0	1|0	0|0	0|0	0|0	0|0	0|0	0|0	0|0	0|0	0|0	0|1	0|0	0|0	0|1	0|0	1|0	0|0	0|0	0|0	0|0	0|0	0|0	0|0	0|0	0|0	0|1	0|0	0|0	0|0	1|1	0|0	0|1	0|0	0|0	1|0	0|0	0|0	0|0	0|0	1|0	0|1	0|1	0|0	0|0	0|0	0|0	0|0	0|0	0|0	0|0	0|0	0|0	0|0	0|0	0|1	0|0	0|1	0|0	0|1	0|0	0|1	0|0	0|0	0|0	0|0	0|0	0|0	0|0	0|0	0|0	0|0	0|0	0|1	0|0	0|0	0|0	0|0	1|1	0|1	0|0	0|0	0|0	0|0	0|0	1|0	0|0	0|0	0|0	0|0	0|0	0|0	0|0	0|0	0|0	0|0	0|0	1|0	0|0	0|0	0|0	0|0	0|0	0|0	1|0	0|0	0|0	0|1	0|1	0|0	0|1	0|0	0|0	0|0	0|0	1|1	0|0	0|0	0|0	0|0	0|0	0|0	0|0	0|0	0|0	0|0	0|0	0|0	1|0	0|0	0|0	0|0	0|0	0|0	0|0	0|0	0|0	0|0	0|0	0|0	1|0	0|0	0|0	0|0	0|0	0|0	0|0	0|0	0|0	0|0	0|0	0|0	0|0	0|0	0|0	0|0	0|0	0|0	0|0	0|0	0|0	0|0	0|0	0|0	0|0	0|0	0|0	0|0	0|0	0|0	0|0	0|0	0|0	0|0	0|0	0|0	0|0	0|0	0|0	0|0	0|1	0|0	0|0	0|0	0|1	0|0	1|1	0|0	1|0	0|0	0|0	0|0	0|0	1|0	0|0	0|0	0|0	0|0	0|0	0|0	0|0	0|0	0|0	0|0	0|0	0|0	0|0	0|0	0|0	0|0	0|0	0|0	0|0	0|0	0|0	0|0	0|0	0|0	0|0	0|0	0|0	0|0	0|0	0|0	0|0	0|0	0|0	0|0	0|0	0|0	0|0	0|0	0|0	0|0	0|0	0|0	0|0	0|0	0|0	0|0	0|0	1|0	1|0	0|0	0|0	0|0	0|0	0|0	0|0	0|0	0|0	0|0	0|0	0|0	0|0	0|0	0|0	0|0	0|0	0|0	0|0	0|0	0|0	0|0	0|0	0|1	0|0	0|0	0|0	0|0	0|0	0|0	0|0	0|0	0|0	0|0	0|0	0|0	0|0	0|0	0|0	0|0	0|0	0|0	0|0	0|0	0|0	0|0	0|0	0|0	0|0	0|0	1|1	0|1	0|0	0|0	0|0	0|0	0|0	0|0	0|1	1|1	1|1	1|1	1|0	0|1	0|1	0|1	0|1	1|1	0|0	0|0	0|0	0|0	0|0	0|0	0|0	0|0	2|2	0|0	1|1	1|1	1|1	2|2	2|2	0|0	0|0	0|1	2|2	2|2	0|0	0|0	0|0	2|2	0|0	0|0	0|0	0|0	0|0	0|0	0|0	0|0	0|1	1|0	0|0	0|0	0|0	0|0	0|0	0|0	0|0	0|0	0|0	0|0	0|0	0|0	0|0	0|0	0|0	0|0	0|0	0|0	0|0	0|0	0|0	0|0	0|0	0|0	0|0	0|0	0|1	0|0	1|0	1|0
1	32330686	NC_035161.2_32330686_C_CTTAA	C	CTTAA	57	.	AF=0.006539;AQ=57;ANN=CTTAA|frameshift_variant|HIGH|Manes.01G129500|Manes.01G129500.v8.1|transcript|Manes.01G129500.1.v8.1|protein_coding|2/2|c.3105_3106insAATT|p.Gln1036fs|3106/3312|3106/3129|1036/1042||INFO_REALIGN_3_PRIME,CTTAA|downstream_gene_variant|MODIFIER|Manes.01G129501|Manes.01G129501.v8.1|transcript|Manes.01G129501.1.v8.1|protein_coding||c.*444_*445insTTAA|||||228|	GT:DP:AD:GQ:PL:RNC	0|0	0|0	0|0	0|0	0|0	0|0	0|0	0|0	0|0	0|0	0|0	0|0	0|0	0|0	0|0	0|0	0|0	0|0	0|0	0|0	0|0	0|0	0|0	0|0	0|0	0|0	0|0	0|0	0|0	0|0	0|0	0|0	0|0	0|0	0|0	0|0	0|0	0|0	0|0	0|0	0|0	0|0	0|0	0|0	0|0	0|0	0|0	0|0	0|0	0|0	0|0	0|0	0|0	0|0	0|0	0|0	0|0	0|0	0|0	0|0	0|0	0|0	0|0	0|0	0|0	0|0	0|0	0|0	0|0	0|0	0|0	0|0	0|0	0|0	0|0	0|0	0|0	0|0	0|0	0|0	0|0	0|0	0|0	0|0	0|0	0|0	0|0	0|0	0|0	0|0	0|0	0|0	0|0	0|0	0|0	0|0	0|0	0|0	0|0	0|0	0|0	0|0	0|0	0|0	0|0	0|0	0|0	0|0	0|0	0|0	0|0	0|0	0|0	0|0	0|0	0|0	0|0	0|0	0|0	0|0	0|0	0|0	0|0	0|0	0|0	0|0	0|0	0|0	0|0	0|0	0|0	0|0	0|0	0|0	0|0	0|0	0|0	0|0	0|0	0|0	0|0	0|0	0|0	0|0	0|0	0|0	0|0	0|0	0|0	0|0	0|0	0|0	0|0	0|0	0|0	0|0	0|0	0|0	0|0	0|0	0|0	0|0	0|0	0|0	0|0	0|0	0|0	0|0	0|0	0|0	0|0	0|0	0|0	0|0	0|0	0|0	0|0	0|0	0|0	0|0	0|0	0|0	0|0	0|0	0|0	0|0	0|0	0|0	0|0	0|0	0|0	0|0	0|0	0|0	0|0	0|0	0|0	0|0	0|0	0|0	0|0	0|0	0|0	0|0	0|0	0|0	0|0	0|0	0|0	0|0	0|0	0|0	0|0	0|0	0|0	0|0	0|0	0|0	0|0	0|0	0|0	0|0	0|0	0|0	0|0	0|0	0|0	0|0	0|0	0|0	0|0	0|0	0|0	0|0	0|0	0|0	0|0	0|0	0|0	0|0	0|0	0|0	0|0	0|0	0|0	0|0	0|0	0|0	0|0	0|0	0|0	0|0	0|0	0|0	0|0	0|0	0|0	0|0	0|0	0|0	0|0	0|0	0|0	0|0	0|0	0|0	0|0	0|0	0|0	0|0	0|0	0|0	0|0	0|0	0|0	0|0	0|0	0|0	0|0	0|0	0|0	0|0	0|0	0|0	0|0	0|0	0|0	0|0	0|0	0|0	0|0	0|0	0|0	0|0	0|0	0|0	0|0	0|0	0|0	0|0	0|0	0|0	0|0	0|0	0|0	0|0	0|0	0|0	0|0	0|0	0|0	0|0	0|0	0|0	0|0	0|0	0|0	0|0	0|0	0|0	0|0	0|0	0|0	0|0	0|0	0|0	0|0	0|0	0|0	0|0	0|0	0|0	0|0	0|0	0|0	0|0	0|0	0|0	0|0	0|0	0|0	0|0	0|0	0|0	0|0	0|0	0|0	0|0	1|1	1|0	1|1	0|1	1|0	0|0	0|0	0|0	0|0	0|0	0|0	0|0	0|0	0|0	0|0	0|0	0|0	0|0	1|1	1|0	1|1	0|0	0|0	0|0	0|0	0|0	0|0	0|0	0|0	0|0	0|0	0|0	0|0	0|0	0|0	0|0	0|0	0|0	0|0	0|0	0|0	0|0	0|0	0|0	0|0	0|0	0|0	0|0	0|0	0|0	0|0	0|0	0|0	0|0	0|0	0|0	0|0	0|0	0|0	0|0	0|0	0|0	0|0	0|0	0|0	0|0	0|0	0|0	0|0	0|0	0|0	0|0
1	32362640	NC_035161.2_32362640_A_AGC	A	AGC	44	.	AF=0.092555;AQ=44;ANN=AGC|frameshift_variant|HIGH|Manes.01G130000|Manes.01G130000.v8.1|transcript|Manes.01G130000.1.v8.1|protein_coding|1/2|c.4_5insGC|p.Leu2fs|78/2383|4/1167|2/388||,AGC|frameshift_variant|HIGH|Manes.01G130000|Manes.01G130000.v8.1|transcript|Manes.01G130000.2.v8.1|protein_coding|1/3|c.4_5insGC|p.Leu2fs|78/2302|4/1086|2/361||,AGC|upstream_gene_variant|MODIFIER|Manes.01G130100|Manes.01G130100.v8.1|transcript|Manes.01G130100.1.v8.1|protein_coding||c.-1699_-1698insGC|||||1484|,AGC|downstream_gene_variant|MODIFIER|Manes.01G129950|Manes.01G129950.v8.1|transcript|Manes.01G129950.1.v8.1|protein_coding||c.*3730_*3731insGC|||||3252|,AGC|downstream_gene_variant|MODIFIER|Manes.01G129950|Manes.01G129950.v8.1|transcript|Manes.01G129950.2.v8.1|protein_coding||c.*3711_*3712insGC|||||3170|,AGC|downstream_gene_variant|MODIFIER|Manes.01G129950|Manes.01G129950.v8.1|transcript|Manes.01G129950.3.v8.1|protein_coding||c.*3711_*3712insGC|||||3252|,AGC|downstream_gene_variant|MODIFIER|Manes.01G129950|Manes.01G129950.v8.1|transcript|Manes.01G129950.5.v8.1|protein_coding||c.*3711_*3712insGC|||||3252|	GT:DP:AD:GQ:PL:RNC	0|0	0|0	0|0	0|0	0|0	0|0	0|0	0|0	0|0	0|0	0|0	0|0	0|0	0|0	0|0	0|0	0|0	0|0	0|0	0|0	0|0	0|0	0|0	0|0	0|0	0|0	0|0	0|0	0|0	0|0	0|0	0|0	0|0	0|0	0|0	0|0	0|0	0|0	0|0	0|0	0|0	0|0	0|0	0|0	0|0	0|0	0|0	0|0	0|0	0|0	0|0	0|0	0|0	0|0	0|0	0|0	0|0	0|0	0|0	0|0	0|0	0|0	0|0	0|0	0|0	0|0	0|0	0|0	0|0	0|0	0|0	0|0	0|0	0|0	0|0	0|0	0|0	0|0	0|0	0|0	0|0	0|0	0|0	0|0	0|0	0|0	0|0	0|0	0|0	0|0	0|0	0|0	0|0	0|0	0|0	0|0	0|0	0|0	0|0	0|0	0|0	0|0	0|0	0|0	0|0	0|0	0|0	0|0	1|0	0|0	0|0	0|0	0|0	0|0	0|0	0|0	0|0	0|0	0|0	0|0	0|0	0|0	0|0	0|0	0|0	0|0	0|0	0|0	0|0	0|0	0|0	0|0	0|0	0|0	0|0	0|0	0|0	0|0	0|0	0|0	0|0	0|0	0|0	0|0	0|0	0|0	0|0	0|0	0|0	0|0	0|0	0|0	0|0	0|0	0|0	0|0	0|0	0|0	0|0	0|0	0|0	0|0	0|0	0|0	0|0	0|0	0|0	0|0	0|0	0|0	0|0	0|0	0|0	0|0	0|0	0|0	0|0	0|0	0|0	0|0	0|0	0|0	0|0	0|0	0|0	0|0	0|0	0|0	0|0	0|0	0|0	0|0	0|0	0|0	0|1	1|0	0|0	0|0	0|0	0|0	0|0	0|0	0|0	0|0	0|0	0|0	0|0	0|0	0|0	0|0	0|0	0|0	0|0	0|0	0|0	0|0	0|0	0|0	0|0	0|0	0|0	0|0	0|0	0|0	0|0	0|0	0|0	0|0	0|0	0|0	0|0	0|0	0|0	0|0	0|0	0|0	0|0	0|0	0|0	0|0	0|0	0|0	0|0	0|0	0|0	0|0	0|0	0|0	0|0	0|0	0|0	0|0	0|0	0|0	0|0	0|0	0|0	0|0	0|0	0|0	0|0	0|0	0|0	0|0	0|0	0|0	0|0	0|0	0|0	0|0	0|0	0|0	0|0	0|0	0|0	0|0	0|0	0|0	0|0	0|0	0|0	0|0	0|0	0|0	0|0	0|0	1|0	0|0	0|0	0|0	0|0	0|0	0|0	0|0	0|0	0|0	0|0	0|0	0|0	0|0	0|0	0|0	0|0	0|0	0|0	0|0	0|0	0|0	0|0	0|1	0|0	0|0	0|0	0|0	0|0	0|0	0|0	0|0	0|0	0|0	0|0	0|0	0|0	0|0	0|0	0|0	0|0	0|0	0|0	0|0	0|0	0|0	0|0	0|0	0|0	0|0	0|1	0|0	0|0	0|0	0|0	0|0	0|0	0|0	0|0	0|0	0|0	0|0	0|0	0|0	0|0	0|0	0|0	0|0	0|0	0|0	0|0	0|0	0|0	0|0	0|0	0|0	1|1	0|0	1|1	0|0	0|0	0|0	0|0	1|1	1|1	0|0	0|0	0|0	1|1	1|1	0|0	0|0	0|0	1|1	0|0	0|0	0|0	0|0	0|0	0|0	0|0	0|1	0|0	0|0	0|0	0|0	0|0	0|0	0|0	0|0	0|0	0|0	0|1	0|0	0|0	0|0	0|0	0|0	0|0	0|0	0|0	1|1	1|1	1|1	1|0	0|0	0|0	0|0	0|0	0|0	0|0	0|0	0|0	0|0
1	32370835	NC_035161.2_32370835_C_G	C	G	63	.	AF=0.10664;AQ=63;ANN=G|stop_gained|HIGH|Manes.01G130100|Manes.01G130100.v8.1|transcript|Manes.01G130100.1.v8.1|protein_coding|7/10|c.1670C>G|p.Ser557*|1884/2899|1670/2676|557/891||,G|upstream_gene_variant|MODIFIER|Manes.01G130200|Manes.01G130200.v8.1|transcript|Manes.01G130200.1.v8.1|protein_coding||c.-4189C>G|||||3947|;LOF=(Manes.01G130100|Manes.01G130100.v8.1|1|1.00);NMD=(Manes.01G130100|Manes.01G130100.v8.1|1|1.00)	GT:DP:AD:GQ:PL:RNC	0|0	0|0	0|0	0|0	0|0	0|0	0|0	0|0	0|0	0|0	0|0	0|0	0|0	0|0	0|0	0|0	0|0	0|0	0|0	0|0	0|0	0|0	0|0	0|0	0|0	0|0	0|0	0|0	0|0	0|0	0|0	0|0	0|0	0|0	0|0	0|0	0|0	0|0	0|0	0|0	0|0	0|0	0|0	0|0	0|0	0|0	0|0	0|0	0|0	0|0	0|0	0|0	0|0	0|0	0|0	0|0	0|0	0|0	0|0	0|0	0|0	0|0	0|0	0|0	0|0	0|0	0|0	0|0	0|0	0|0	0|0	0|0	0|0	0|0	0|0	0|0	0|0	0|0	0|0	0|0	0|0	0|0	0|0	0|0	0|0	0|0	0|0	0|0	0|0	0|0	0|0	0|0	0|0	0|0	0|0	0|0	0|0	0|0	0|0	0|0	0|0	0|0	0|0	0|0	0|0	0|0	0|0	0|0	1|0	0|0	0|0	0|0	0|0	0|0	0|0	0|0	0|0	0|0	0|0	0|0	0|0	0|0	0|0	0|0	0|0	0|0	0|0	0|0	0|0	0|0	0|0	0|0	0|0	0|0	0|0	0|0	0|0	0|0	0|0	0|0	0|0	0|0	0|0	0|0	0|0	0|0	0|0	0|0	0|0	0|0	0|0	0|0	0|0	0|0	0|0	0|0	0|0	0|0	0|0	0|0	0|0	0|0	0|0	0|0	0|0	0|0	0|0	0|0	0|0	0|0	0|0	0|0	0|0	0|0	0|0	0|0	0|0	0|0	0|0	0|0	0|0	0|0	0|0	0|0	0|0	0|0	0|0	0|0	0|0	0|0	0|0	0|0	0|0	0|0	0|1	1|0	0|0	0|0	0|0	0|0	0|0	0|0	0|0	0|0	0|0	0|0	0|0	0|0	0|0	0|0	0|0	0|0	0|0	0|0	0|0	0|0	0|0	0|0	0|0	0|0	0|0	0|0	0|0	0|0	0|0	0|0	0|0	0|0	0|0	0|0	0|0	0|0	0|0	0|0	0|0	0|0	0|0	0|0	0|0	0|0	0|0	0|0	0|0	0|0	0|0	0|0	0|0	0|0	0|0	0|0	0|0	0|0	0|0	0|0	0|0	0|0	0|0	0|0	0|0	0|0	0|0	0|0	0|0	0|0	0|0	0|0	0|0	0|0	0|0	0|0	0|0	0|0	0|0	0|0	0|0	0|0	0|0	0|0	0|0	0|0	0|0	0|0	0|0	0|0	0|0	0|0	0|1	0|0	0|0	0|0	0|0	0|0	0|0	0|0	0|0	0|0	0|0	0|0	0|0	0|0	0|0	0|0	0|0	0|0	0|0	0|0	0|0	0|0	0|0	0|1	0|0	0|0	0|0	0|0	0|0	0|0	0|0	0|0	0|0	0|0	0|0	0|0	0|0	0|0	0|0	0|0	0|0	0|0	0|0	0|0	0|0	0|0	0|0	0|0	0|0	0|0	1|1	0|0	0|0	0|0	0|0	0|0	0|0	0|0	0|0	0|0	0|0	0|0	0|0	0|0	0|0	0|0	0|0	0|0	0|0	0|0	0|0	0|0	1|1	1|1	1|1	0|0	1|1	0|0	1|1	1|1	0|0	0|0	0|0	1|1	1|1	0|0	0|0	0|0	1|1	1|1	0|0	0|0	0|0	1|1	0|0	0|0	0|0	0|0	0|0	0|0	0|0	0|1	0|0	0|0	0|0	0|0	0|0	0|0	0|0	0|0	0|0	0|0	1|0	0|0	0|0	0|0	0|0	0|0	0|0	0|0	1|1	1|1	1|1	1|1	1|1	1|1	1|1	1|1	0|0	0|0	0|0	0|0	0|0	0|0
1	32377650	NC_035161.2_32377650_TCC_T;NC_035161.2_32377652_C_T	TCC	T,TCT	51	.	AF=0.100604,0.046278;AQ=45,51;ANN=T|frameshift_variant|HIGH|Manes.01G130300|Manes.01G130300.v8.1|transcript|Manes.01G130300.1.v8.1|protein_coding|1/3|c.104_105delCC|p.Ser35fs|572/3420|104/2556|35/851||,TCT|synonymous_variant|LOW|Manes.01G130300|Manes.01G130300.v8.1|transcript|Manes.01G130300.1.v8.1|protein_coding|1/3|c.105C>T|p.Ser35Ser|573/3420|105/2556|35/851||,T|downstream_gene_variant|MODIFIER|Manes.01G130100|Manes.01G130100.v8.1|transcript|Manes.01G130100.1.v8.1|protein_coding||c.*3407_*3408delCC|||||3398|,TCT|downstream_gene_variant|MODIFIER|Manes.01G130100|Manes.01G130100.v8.1|transcript|Manes.01G130100.1.v8.1|protein_coding||c.*3408C>T|||||3399|,T|downstream_gene_variant|MODIFIER|Manes.01G130200|Manes.01G130200.v8.1|transcript|Manes.01G130200.1.v8.1|protein_coding||c.*1821_*1822delCC|||||1241|,TCT|downstream_gene_variant|MODIFIER|Manes.01G130200|Manes.01G130200.v8.1|transcript|Manes.01G130200.1.v8.1|protein_coding||c.*1822C>T|||||1242|	GT:DP:AD:GQ:PL:RNC	1|1	0|0	0|0	0|0	0|0	0|0	0|0	0|0	1|0	0|0	0|0	0|0	0|0	2|0	0|0	0|0	0|0	0|0	0|0	0|0	0|0	0|0	0|0	0|0	0|0	0|1	1|1	0|0	0|1	0|0	0|0	0|0	0|0	0|1	0|0	0|0	0|1	1|0	0|0	0|0	0|0	0|0	0|0	1|0	0|0	0|0	0|0	0|2	0|2	2|0	0|0	0|0	1|0	0|0	0|0	0|0	0|0	0|0	0|0	0|0	0|0	0|0	0|0	1|0	1|0	0|1	0|0	0|0	0|2	0|2	0|0	2|0	0|0	0|2	0|1	0|0	0|0	0|0	0|0	0|0	0|0	0|0	0|0	0|1	0|1	0|0	0|0	0|0	2|0	0|0	0|2	1|0	0|0	0|0	0|0	0|0	0|0	0|0	0|1	1|0	0|0	0|0	0|0	0|0	2|0	0|0	0|2	2|0	0|2	0|0	0|0	0|0	0|0	0|0	1|0	0|0	0|0	0|1	0|0	0|0	0|0	0|0	0|0	1|0	0|0	0|0	0|2	1|0	1|0	2|0	0|0	0|0	0|0	0|1	0|0	0|1	0|0	0|0	0|0	1|0	0|0	0|0	1|0	0|0	0|0	0|0	0|0	0|0	2|0	0|0	0|0	0|0	0|0	0|0	0|0	1|0	2|0	0|0	2|0	1|0	0|0	0|0	0|1	0|0	0|0	0|0	0|0	0|0	0|0	0|1	0|0	0|0	0|0	0|0	0|0	0|0	0|0	0|0	0|0	0|0	0|0	0|0	1|0	0|0	0|0	0|0	0|0	1|0	0|0	0|0	0|0	0|2	0|0	0|0	0|0	0|2	0|1	0|1	1|0	1|0	0|1	0|0	0|0	0|1	0|0	0|0	0|0	0|0	0|0	0|0	0|0	0|0	0|0	0|0	0|0	0|0	0|0	0|0	0|0	0|0	0|0	0|0	0|0	0|0	0|0	0|0	0|0	0|0	0|0	0|0	0|0	1|0	0|0	0|0	0|0	0|0	0|0	0|0	0|0	0|0	0|0	0|0	0|1	1|1	0|0	0|1	0|0	0|0	0|0	0|0	2|0	2|0	1|0	0|0	0|0	0|0	0|0	0|0	0|0	1|0	1|0	0|1	0|0	0|0	1|0	0|0	0|2	0|0	1|1	0|0	0|1	0|0	0|0	0|1	1|1	0|0	0|0	0|0	0|0	0|0	0|0	0|0	0|0	0|0	0|0	0|0	0|0	0|0	0|2	0|0	0|1	0|0	0|2	0|0	1|0	0|0	0|1	0|0	0|1	0|0	0|0	0|0	0|0	0|0	0|0	0|0	1|0	0|0	0|0	0|0	0|1	0|0	0|0	0|0	0|1	0|0	0|1	0|0	1|0	0|0	1|0	0|0	1|0	0|0	0|0	0|0	1|1	0|1	0|0	0|0	0|0	0|0	0|0	0|0	0|0	0|0	0|0	0|0	0|0	0|0	0|0	0|0	0|0	0|0	0|0	0|0	0|0	0|0	0|0	0|0	0|0	0|0	0|0	0|0	0|0	0|0	0|0	0|0	0|0	0|0	0|0	0|1	0|0	0|0	0|0	0|0	0|0	0|0	0|0	0|0	0|0	1|2	0|0	0|0	0|0	0|0	0|0	0|0	0|0	0|0	0|0	0|0	0|0	0|0	0|0	0|0	1|0	0|0	0|0	0|2	0|0	1|0	0|0	0|1	0|0	0|1	0|1	0|0	0|0	0|0	0|0	0|0	0|0	2|0	1|0	0|0	0|0	0|0	0|0	0|0	0|0	0|0	0|0	0|0	0|0	0|0	0|0	0|0	0|0	0|0
1	32392217	NC_035161.2_32392217_C_T	C	T	68	.	AF=0.105634;AQ=68;ANN=T|stop_gained|HIGH|Manes.01G130500|Manes.01G130500.v8.1|transcript|Manes.01G130500.1.v8.1|protein_coding|15/15|c.1174C>T|p.Gln392*|1602/2172|1174/1191|392/396||,T|upstream_gene_variant|MODIFIER|Manes.01G130600|Manes.01G130600.v8.1|transcript|Manes.01G130600.1.v8.1|protein_coding||c.-1146C>T|||||728|,T|downstream_gene_variant|MODIFIER|Manes.01G130700|Manes.01G130700.v8.1|transcript|Manes.01G130700.1.v8.1|protein_coding||c.*3885G>A|||||3035|,T|downstream_gene_variant|MODIFIER|Manes.01G130700|Manes.01G130700.v8.1|transcript|Manes.01G130700.2.v8.1|protein_coding||c.*3885G>A|||||3035|	GT:DP:AD:GQ:PL:RNC	0|0	0|0	0|0	0|0	0|0	0|0	0|0	0|0	0|0	0|0	0|0	0|0	0|0	0|0	0|0	0|0	0|0	0|0	0|0	0|0	0|0	0|0	0|0	0|0	0|0	0|0	0|0	0|0	0|0	0|0	0|0	0|0	0|0	0|0	0|0	0|0	0|0	0|0	0|0	0|0	0|0	0|0	0|0	0|0	0|0	0|0	0|0	0|0	0|0	0|0	0|0	0|0	0|0	0|0	0|0	0|0	0|0	0|0	0|0	0|0	0|0	0|0	0|0	0|0	0|0	0|0	0|0	0|0	0|0	0|0	0|0	0|0	0|0	0|0	0|0	0|0	0|0	0|0	0|0	0|0	0|0	0|0	0|0	0|0	0|0	0|0	0|0	0|0	0|0	0|0	0|0	0|0	0|0	0|0	0|0	0|0	0|0	0|0	0|0	0|0	0|0	0|0	0|0	0|0	0|0	0|0	0|0	0|0	1|0	0|0	0|0	0|0	0|0	0|0	0|0	0|0	0|0	0|0	0|0	0|0	0|0	0|0	0|0	0|0	0|0	0|0	0|0	0|0	0|0	0|0	0|0	0|0	0|0	0|0	0|0	0|0	0|0	0|0	0|0	0|0	0|0	0|0	0|0	0|0	0|0	0|0	0|0	0|0	0|0	0|0	0|0	0|0	0|0	0|0	0|0	0|0	0|0	0|0	0|0	0|0	0|0	0|0	0|0	0|0	0|0	0|0	0|0	0|0	0|0	0|0	0|0	0|0	0|0	0|0	0|0	0|0	0|0	0|0	0|0	0|0	0|0	0|0	0|0	0|0	0|0	0|0	0|0	0|0	0|0	0|0	0|0	0|0	0|0	0|0	0|1	1|0	0|0	0|0	0|0	0|0	0|0	0|0	0|0	0|0	0|0	0|0	0|0	0|0	0|0	0|0	0|0	0|0	0|0	0|0	0|0	0|0	0|0	0|0	0|0	0|0	0|0	0|0	0|0	0|0	0|0	0|0	0|0	0|0	0|0	0|0	0|0	0|0	0|0	0|0	0|0	0|0	0|0	0|0	0|0	0|0	0|0	0|0	0|0	0|0	0|0	0|0	0|0	0|0	0|0	0|0	0|0	0|0	0|0	0|0	0|0	0|0	0|0	0|0	0|0	0|0	0|0	0|0	0|0	0|0	0|0	0|0	0|0	0|0	0|0	0|0	0|0	0|0	0|0	0|0	0|0	0|0	0|0	0|0	0|0	0|0	0|0	0|0	0|0	0|0	0|0	0|0	0|1	0|0	0|0	0|0	0|0	0|0	0|0	0|0	0|0	0|0	0|0	0|0	0|0	0|0	0|0	0|0	0|0	0|0	0|0	0|0	0|0	0|0	0|0	0|1	0|0	0|0	0|0	0|0	0|0	0|0	0|0	0|0	0|0	0|0	0|0	0|0	0|0	0|0	0|0	0|0	0|0	0|0	0|0	0|0	0|0	0|0	0|0	0|0	0|0	0|0	1|1	0|0	0|0	0|0	0|0	0|0	0|0	0|0	0|0	0|0	0|0	0|0	0|0	0|0	0|0	0|0	0|0	0|0	0|0	0|0	0|0	0|0	1|1	1|1	1|1	0|0	1|1	0|0	1|1	1|1	0|0	0|0	0|0	1|1	1|1	0|0	0|0	0|0	1|1	1|1	0|0	0|0	0|0	1|1	0|0	0|0	0|0	0|0	0|0	0|0	0|0	0|1	0|0	0|0	0|0	0|0	0|0	0|0	0|0	0|0	0|0	0|0	1|0	0|0	0|0	0|0	0|0	0|0	0|0	0|0	1|1	1|1	1|1	1|1	1|1	1|1	1|1	1|1	0|0	0|0	0|0	0|0	0|0	0|0
1	32393528	NC_035161.2_32393528_G_T	G	T	65	.	AF=0.007042;AQ=65;ANN=T|stop_gained|HIGH|Manes.01G130600|Manes.01G130600.v8.1|transcript|Manes.01G130600.1.v8.1|protein_coding|1/4|c.166G>T|p.Glu56*|584/1604|166/885|56/294||,T|downstream_gene_variant|MODIFIER|Manes.01G130500|Manes.01G130500.v8.1|transcript|Manes.01G130500.1.v8.1|protein_coding||c.*1294G>T|||||741|,T|downstream_gene_variant|MODIFIER|Manes.01G130700|Manes.01G130700.v8.1|transcript|Manes.01G130700.1.v8.1|protein_coding||c.*2574C>A|||||1724|,T|downstream_gene_variant|MODIFIER|Manes.01G130700|Manes.01G130700.v8.1|transcript|Manes.01G130700.2.v8.1|protein_coding||c.*2574C>A|||||1724|;LOF=(Manes.01G130600|Manes.01G130600.v8.1|1|1.00);NMD=(Manes.01G130600|Manes.01G130600.v8.1|1|1.00)	GT:DP:AD:GQ:PL:RNC	0|0	0|0	0|0	0|0	0|0	0|0	0|0	0|0	0|0	0|0	0|0	0|0	0|0	0|0	0|0	0|0	0|0	0|0	0|0	0|0	0|0	0|0	0|0	0|0	0|0	0|0	0|0	0|0	0|0	0|0	0|0	0|0	0|0	0|0	0|0	0|0	0|0	0|0	0|0	0|0	0|0	0|0	0|0	0|0	0|0	0|0	0|0	0|0	0|0	0|0	0|0	0|0	0|0	0|0	0|0	0|0	0|0	0|0	0|0	0|0	0|0	0|0	0|0	0|0	0|0	0|0	0|0	0|0	0|0	0|0	0|0	0|0	0|0	0|0	0|0	0|0	0|0	0|0	0|0	0|0	0|0	0|0	0|0	0|0	0|0	0|0	0|0	0|0	0|0	0|0	0|0	0|0	0|0	0|0	0|0	0|0	0|0	0|0	0|0	0|0	0|0	0|0	0|0	0|0	0|0	0|0	0|0	0|0	0|0	0|0	0|0	0|0	0|0	0|0	0|0	0|0	0|0	0|0	0|0	0|0	0|0	0|0	0|0	0|0	0|0	0|0	0|0	0|0	0|0	0|0	0|0	0|0	0|0	0|0	0|0	0|0	0|0	0|0	0|0	0|0	0|0	0|0	0|0	0|0	0|0	0|0	0|0	0|0	0|0	0|0	0|0	0|0	0|0	0|0	0|0	0|0	0|0	0|0	0|0	0|0	0|0	0|0	0|0	0|0	0|0	0|0	0|0	0|0	0|0	0|0	0|0	0|0	0|0	0|0	0|0	0|0	0|0	0|0	0|0	0|0	0|0	0|0	0|0	0|0	0|0	0|0	0|0	0|0	0|0	0|0	0|0	0|0	0|0	0|0	0|0	0|0	0|0	0|0	0|0	0|0	0|0	0|0	0|0	0|0	0|0	0|0	0|0	0|0	0|0	0|0	0|0	0|0	0|0	0|0	0|0	0|0	0|0	0|0	0|0	0|0	0|0	0|0	0|0	0|0	0|0	0|0	0|0	0|0	0|0	0|0	0|0	0|0	0|0	0|0	0|0	0|0	0|0	0|0	0|0	0|0	0|0	0|0	0|0	0|0	0|0	0|0	0|0	0|0	0|0	0|0	0|0	0|0	0|0	0|0	0|0	0|0	0|0	0|0	0|0	0|0	0|0	0|0	0|0	0|0	0|0	0|0	0|0	0|0	0|0	0|0	0|0	0|0	0|0	0|0	0|0	0|0	0|0	0|0	0|0	0|0	0|0	0|0	0|0	0|0	0|0	0|0	0|0	0|0	0|0	0|0	0|0	0|0	0|0	0|0	0|0	0|0	0|0	0|0	0|0	0|0	0|0	0|0	0|0	0|0	0|0	0|0	0|0	0|0	0|0	0|0	0|0	0|0	0|0	0|0	0|0	0|0	0|0	0|0	0|0	0|0	0|0	0|0	0|0	0|0	0|0	0|0	0|0	0|0	0|0	0|0	0|0	0|0	0|0	0|0	0|0	0|0	0|0	0|0	0|0	0|0	0|0	0|0	0|0	0|0	0|0	0|0	0|0	0|0	0|0	0|0	0|0	0|0	0|0	0|0	0|0	0|0	0|0	0|0	1|1	1|1	1|0	0|0	0|0	0|0	0|0	1|1	0|0	0|0	0|0	0|0	0|0	0|0	0|0	0|0	0|0	0|0	0|0	0|0	0|0	0|0	0|0	0|0	0|0	0|0	0|0	0|0	0|0	0|0	0|0	0|0	0|0	0|0	0|0	0|0	0|0	0|0	0|0	0|0	0|0	0|0	0|0	0|0	0|0	0|0	0|0	0|0	1|1	0|0	0|0	0|0	0|0	1|1	1|1	1|0	0|0	0|0	0|0	0|0	0|0	0|0
1	32393616	NC_035161.2_32393616_C_CT;NC_035161.2_32393616_C_CTCT	C	CT,CTCT	46	.	AF=0.012072,0.007042;AQ=44,46;ANN=CT|frameshift_variant|HIGH|Manes.01G130600|Manes.01G130600.v8.1|transcript|Manes.01G130600.1.v8.1|protein_coding|1/4|c.254_255insT|p.Leu86fs|673/1604|255/885|85/294||,CTCT|disruptive_inframe_insertion|MODERATE|Manes.01G130600|Manes.01G130600.v8.1|transcript|Manes.01G130600.1.v8.1|protein_coding|1/4|c.254_255insTCT|p.Ser85_Leu86insLeu|673/1604|255/885|85/294||,CT|downstream_gene_variant|MODIFIER|Manes.01G130500|Manes.01G130500.v8.1|transcript|Manes.01G130500.1.v8.1|protein_coding||c.*1382_*1383insT|||||830|,CTCT|downstream_gene_variant|MODIFIER|Manes.01G130500|Manes.01G130500.v8.1|transcript|Manes.01G130500.1.v8.1|protein_coding||c.*1382_*1383insTCT|||||830|,CT|downstream_gene_variant|MODIFIER|Manes.01G130700|Manes.01G130700.v8.1|transcript|Manes.01G130700.1.v8.1|protein_coding||c.*2485_*2486insA|||||1635|,CTCT|downstream_gene_variant|MODIFIER|Manes.01G130700|Manes.01G130700.v8.1|transcript|Manes.01G130700.1.v8.1|protein_coding||c.*2485_*2486insAGA|||||1635|,CT|downstream_gene_variant|MODIFIER|Manes.01G130700|Manes.01G130700.v8.1|transcript|Manes.01G130700.2.v8.1|protein_coding||c.*2485_*2486insA|||||1635|,CTCT|downstream_gene_variant|MODIFIER|Manes.01G130700|Manes.01G130700.v8.1|transcript|Manes.01G130700.2.v8.1|protein_coding||c.*2485_*2486insAGA|||||1635|;LOF=(Manes.01G130600|Manes.01G130600.v8.1|1|1.00)	GT:DP:AD:GQ:PL:RNC	0|0	0|0	0|0	0|0	0|0	0|0	0|0	0|0	0|0	0|0	0|0	0|0	0|0	0|0	0|0	0|0	0|0	0|0	0|0	0|0	0|0	0|0	0|0	0|0	0|0	0|0	0|0	0|0	0|0	0|0	0|0	0|0	0|0	0|0	0|0	0|0	0|0	0|0	0|0	0|0	0|0	0|0	0|0	0|0	0|0	0|0	0|0	0|0	0|0	0|0	0|0	0|0	0|0	0|0	0|0	0|0	0|0	0|0	0|0	0|0	0|0	0|0	0|0	0|0	0|0	0|0	0|0	0|0	0|0	0|0	0|1	0|0	0|0	0|0	0|0	0|0	0|0	0|0	0|0	0|0	0|0	0|0	0|0	0|0	0|0	0|0	0|0	0|0	0|0	0|0	0|0	0|0	0|0	0|0	0|0	0|0	0|0	0|0	0|0	0|0	0|0	0|0	0|0	0|0	0|0	0|0	0|0	0|0	0|0	0|0	0|0	0|0	0|0	0|0	0|0	0|0	0|0	0|0	0|0	0|0	0|0	0|0	0|2	0|0	0|0	0|0	0|0	0|0	0|0	0|0	0|0	0|0	0|0	0|0	0|0	0|0	0|0	0|0	0|0	0|0	0|0	0|0	0|0	0|0	0|0	0|0	0|0	0|0	0|0	0|0	0|0	0|0	0|0	0|0	0|0	0|0	0|0	0|0	0|0	0|0	0|0	0|0	0|0	0|0	0|0	0|0	0|0	0|0	0|0	0|0	0|0	0|0	0|0	0|0	0|0	0|1	0|0	0|0	0|0	0|0	0|0	0|0	0|0	1|0	0|0	0|0	0|0	0|0	0|0	0|0	1|0	0|0	0|0	0|0	0|0	0|0	0|0	0|0	0|0	0|0	0|0	0|0	0|0	0|0	0|0	0|0	0|0	0|1	0|0	0|0	0|0	0|0	0|0	0|0	0|0	0|0	0|0	0|0	0|0	0|0	0|0	0|0	0|0	0|0	0|0	0|0	0|0	0|0	0|0	0|0	0|0	0|0	0|0	0|0	0|0	0|0	0|0	0|0	0|0	0|0	0|0	0|0	0|0	0|0	0|0	0|0	0|0	0|0	0|0	0|0	0|0	0|0	0|0	1|0	0|0	0|0	0|0	0|0	0|0	0|0	0|0	0|0	0|0	0|0	0|0	0|0	2|0	0|0	0|0	0|0	0|0	0|0	0|0	0|0	0|0	0|0	0|0	0|0	0|1	0|0	0|0	0|0	0|0	0|1	0|0	0|0	2|0	0|0	0|0	0|0	0|0	0|0	0|0	0|0	0|0	0|0	0|0	0|0	0|0	1|0	0|0	0|0	0|0	0|0	0|0	2|0	0|0	0|0	0|0	0|0	0|0	0|0	0|0	0|0	0|0	0|0	0|0	0|0	0|0	0|0	0|0	0|0	0|0	0|0	1|0	0|0	0|0	0|0	0|0	0|1	0|0	0|0	0|0	1|0	0|0	0|0	0|2	0|0	0|0	0|0	0|0	0|0	0|0	0|0	0|0	0|0	0|0	2|0	0|0	0|0	0|0	0|1	1|0	0|0	0|0	0|0	0|0	0|0	0|0	0|0	0|0	0|0	0|0	0|0	0|0	0|0	0|0	0|0	0|0	0|0	0|0	0|0	0|0	0|0	0|0	0|0	0|0	0|0	0|0	0|0	0|0	1|0	0|0	0|0	0|0	0|0	0|0	2|0	0|0	0|0	0|0	0|0	0|0	0|0	0|0	0|0	0|0	0|1	0|0	0|0	0|0	0|0	2|0	0|0	0|0	0|1	0|0	0|0	0|0	0|0	0|2	0|0	0|0	0|0	0|0	0|0	0|0	0|0	0|0	0|0
1	32400100	NC_035161.2_32400100_A_G	A	G	65	.	AF=0.173038;AQ=65;ANN=G|splice_donor_variant&intron_variant|HIGH|Manes.01G130700|Manes.01G130700.v8.1|transcript|Manes.01G130700.1.v8.1|protein_coding|5/9|c.678+2T>C||||||,G|upstream_gene_variant|MODIFIER|Manes.01G130800|Manes.01G130800.v8.1|transcript|Manes.01G130800.1.v8.1|protein_coding||c.-3492A>G|||||3360|,G|upstream_gene_variant|MODIFIER|Manes.01G130800|Manes.01G130800.v8.1|transcript|Manes.01G130800.2.v8.1|protein_coding||c.-3873A>G|||||3359|,G|downstream_gene_variant|MODIFIER|Manes.01G130600|Manes.01G130600.v8.1|transcript|Manes.01G130600.1.v8.1|protein_coding||c.*5290A>G|||||4989|,G|intron_variant|MODIFIER|Manes.01G130700|Manes.01G130700.v8.1|transcript|Manes.01G130700.2.v8.1|protein_coding|4/8|c.573+266T>C||||||;LOF=(Manes.01G130700|Manes.01G130700.v8.1|2|0.50)	GT:DP:AD:GQ:PL:RNC	1|1	0|0	0|0	0|0	0|0	0|0	0|0	0|0	1|0	0|0	0|0	0|0	0|0	1|0	0|0	0|0	0|0	0|0	0|0	0|0	0|0	0|0	0|0	0|0	0|0	0|1	1|1	0|0	0|1	0|0	0|0	0|0	0|0	0|1	0|0	0|0	0|1	1|0	0|0	0|0	0|0	0|0	0|0	1|0	0|0	0|0	0|0	0|1	0|1	1|0	0|0	0|0	1|0	0|0	0|0	0|0	0|0	0|0	0|0	0|0	0|0	0|0	0|0	1|0	1|0	0|1	0|0	0|0	0|1	0|1	0|0	1|0	0|0	0|1	0|1	0|0	0|0	0|0	0|0	0|0	0|0	0|0	0|0	0|1	0|1	0|0	0|0	0|0	1|0	0|0	0|1	1|0	0|0	0|0	0|0	0|0	0|0	0|0	0|1	1|0	0|0	0|0	0|0	0|0	1|0	0|0	0|1	1|0	0|1	0|0	0|0	0|0	0|0	0|0	1|0	0|0	0|0	0|1	0|0	0|0	0|0	0|0	0|0	1|0	0|0	0|0	0|1	1|0	1|0	1|0	0|0	0|0	0|0	0|1	0|0	0|1	0|0	0|0	0|0	1|0	0|0	0|0	1|0	0|0	0|0	0|0	0|0	0|0	1|0	0|0	0|0	0|0	0|0	0|0	0|0	1|0	1|0	0|0	1|0	1|0	0|0	0|0	0|1	0|0	0|0	0|0	0|0	0|0	0|0	0|0	0|0	0|0	0|0	0|0	0|0	0|0	0|0	0|0	0|0	0|0	0|0	0|0	1|0	0|0	0|0	0|0	0|0	1|0	0|0	0|0	0|0	0|1	0|0	0|0	0|0	0|1	0|1	0|1	1|0	1|0	0|1	0|0	0|0	0|1	0|0	0|0	0|0	0|0	0|0	0|0	0|0	0|0	0|0	0|0	0|0	0|0	0|0	0|0	0|0	0|0	0|0	0|0	0|0	0|0	0|0	0|0	0|0	0|0	0|0	0|0	0|0	1|0	0|0	0|0	0|0	0|0	0|0	0|0	0|0	0|0	0|0	0|0	0|1	1|1	0|0	0|1	0|0	0|0	0|0	0|0	1|0	1|0	0|0	0|0	0|0	0|0	0|0	0|0	0|0	1|0	1|0	0|1	0|0	0|0	1|0	0|0	0|1	0|0	1|1	0|0	0|1	0|0	0|0	0|1	1|1	0|0	0|0	0|0	0|0	0|0	0|0	0|0	0|0	0|0	0|0	0|0	0|0	0|0	0|1	0|0	0|1	0|0	0|1	0|0	1|0	0|0	0|1	0|0	0|1	0|0	0|0	0|0	0|0	0|0	0|0	0|0	1|0	0|0	0|0	0|0	0|0	0|0	0|0	0|0	0|0	0|0	0|1	0|0	0|0	0|0	1|0	0|0	0|0	0|0	0|0	0|0	1|1	0|1	0|0	0|0	0|0	0|0	0|0	0|0	0|0	0|0	0|0	0|0	0|0	0|0	0|0	0|0	0|0	0|0	0|0	0|0	0|0	0|0	0|0	0|0	0|0	0|0	0|0	0|0	0|0	0|0	0|0	0|0	0|0	0|0	0|0	0|1	0|0	0|0	0|0	0|0	0|0	0|0	0|0	0|0	0|0	1|1	0|0	0|0	0|0	0|0	0|0	0|0	0|0	0|0	0|0	0|0	0|0	0|0	0|0	0|0	1|0	0|0	0|0	0|1	0|0	1|0	0|0	0|1	0|0	0|1	0|1	0|0	0|0	0|0	0|0	0|0	0|0	1|0	1|0	0|0	0|0	0|0	0|0	0|0	0|0	0|0	0|0	0|0	0|0	0|0	0|0	0|0	0|0	0|0
1	32419056	NC_035161.2_32419056_T_TG	T	TG	59	.	AF=0.014588;AQ=59;ANN=TG|frameshift_variant|HIGH|Manes.01G131100|Manes.01G131100.v8.1|transcript|Manes.01G131100.6.v8.1|protein_coding|1/3|c.3dupG|p.Asn2fs|232/2110|4/1623|2/540||INFO_REALIGN_3_PRIME,TG|frameshift_variant|HIGH|Manes.01G131100|Manes.01G131100.v8.1|transcript|Manes.01G131100.2.v8.1|protein_coding|1/2|c.3dupG|p.Asn2fs|264/1917|4/1545|2/514||INFO_REALIGN_3_PRIME,TG|5_prime_UTR_variant|MODIFIER|Manes.01G131100|Manes.01G131100.v8.1|transcript|Manes.01G131100.5.v8.1|protein_coding|1/2|c.-431dupG|||||1036|INFO_REALIGN_3_PRIME,TG|5_prime_UTR_variant|MODIFIER|Manes.01G131100|Manes.01G131100.v8.1|transcript|Manes.01G131100.7.v8.1|protein_coding|1/3|c.-431dupG|||||1036|INFO_REALIGN_3_PRIME,TG|upstream_gene_variant|MODIFIER|Manes.01G131000|Manes.01G131000.v8.1|transcript|Manes.01G131000.1.v8.1|protein_coding||c.-1766dupC|||||1642|,TG|upstream_gene_variant|MODIFIER|Manes.01G131200|Manes.01G131200.v8.1|transcript|Manes.01G131200.10.v8.1|protein_coding||c.-5417_-5416insG|||||4071|,TG|upstream_gene_variant|MODIFIER|Manes.01G131000|Manes.01G131000.v8.1|transcript|Manes.01G131000.2.v8.1|protein_coding||c.-1766dupC|||||1642|,TG|upstream_gene_variant|MODIFIER|Manes.01G131200|Manes.01G131200.v8.1|transcript|Manes.01G131200.11.v8.1|protein_coding||c.-5358_-5357insG|||||4043|,TG|upstream_gene_variant|MODIFIER|Manes.01G131200|Manes.01G131200.v8.1|transcript|Manes.01G131200.9.v8.1|protein_coding||c.-4385_-4384insG|||||4051|,TG|upstream_gene_variant|MODIFIER|Manes.01G131200|Manes.01G131200.v8.1|transcript|Manes.01G131200.8.v8.1|protein_coding||c.-5500_-5499insG|||||4052|,TG|upstream_gene_variant|MODIFIER|Manes.01G131200|Manes.01G131200.v8.1|transcript|Manes.01G131200.7.v8.1|protein_coding||c.-4500_-4499insG|||||4071|	GT:DP:AD:GQ:PL:RNC	0|0	0|0	0|0	0|0	0|0	0|0	0|0	0|0	0|0	0|0	0|0	0|0	0|0	0|0	0|0	0|0	0|0	0|0	0|0	0|0	0|0	0|0	0|0	0|0	0|0	0|0	0|0	0|0	0|0	0|0	0|0	0|0	0|0	0|0	0|0	0|0	0|0	0|0	0|0	0|0	0|0	0|0	0|0	0|0	0|0	0|0	0|0	0|0	0|0	0|0	0|0	0|0	0|0	0|0	0|0	0|0	0|0	0|0	0|0	0|0	0|0	0|0	0|0	0|0	0|0	0|0	0|0	0|0	0|0	0|0	0|1	0|0	0|0	0|0	0|0	0|0	0|0	0|0	0|0	0|0	0|0	0|0	0|0	0|0	0|0	0|0	0|0	0|0	0|0	0|0	0|0	0|0	0|0	0|0	0|0	0|0	0|0	0|0	0|0	0|0	0|0	0|0	0|0	0|0	0|0	0|0	0|0	0|0	0|0	0|0	0|0	0|0	0|0	0|0	0|0	0|0	0|0	0|0	0|0	0|0	0|0	0|0	0|1	0|0	0|0	0|0	0|0	0|0	0|0	0|0	0|0	0|0	0|0	0|0	0|0	0|0	0|0	0|0	0|0	0|0	0|0	0|0	0|0	0|0	0|0	0|0	0|0	0|0	0|0	0|0	0|0	0|0	0|0	0|0	0|0	0|0	0|0	0|0	0|0	0|0	0|0	0|0	0|0	0|0	0|0	0|0	0|0	0|0	0|0	0|0	0|0	0|0	0|0	0|0	0|0	0|1	0|0	0|0	0|0	0|0	0|0	0|0	0|0	1|0	0|0	0|0	0|0	0|0	0|0	0|0	1|0	0|0	0|0	0|0	0|0	0|0	0|0	0|0	0|0	0|0	0|0	0|0	0|0	0|0	0|0	0|0	0|0	0|1	0|0	0|0	0|0	0|0	0|0	0|0	0|0	0|0	0|0	0|0	0|0	0|0	0|0	0|0	0|0	0|0	0|0	0|0	0|0	0|0	0|0	0|0	0|0	0|0	0|0	0|0	0|0	0|0	0|0	0|0	0|0	0|0	0|0	0|0	0|0	0|0	0|0	0|0	0|0	0|0	0|0	0|0	0|0	0|0	0|0	1|0	0|0	0|0	0|0	0|0	0|0	0|0	0|0	0|0	0|0	0|0	0|0	0|0	1|0	0|0	0|0	0|0	0|0	0|0	0|0	0|0	0|0	0|0	0|0	0|0	0|1	0|0	0|0	0|0	0|0	0|1	0|0	0|0	1|0	0|0	0|0	0|0	0|0	0|0	0|0	0|0	0|0	0|0	0|0	0|0	0|0	1|0	0|0	0|0	0|0	0|0	0|0	1|0	0|0	0|0	0|0	0|0	0|0	0|0	0|0	0|0	0|0	0|0	0|0	0|0	0|0	0|0	0|0	0|0	0|0	0|0	1|0	0|0	0|0	0|0	0|0	0|1	0|0	0|0	0|0	1|0	0|0	0|0	0|0	0|0	0|0	0|0	0|0	0|0	0|0	0|0	0|0	0|0	0|0	0|0	0|0	0|0	0|0	0|0	0|0	0|0	0|0	0|0	0|0	0|0	0|0	0|0	0|0	0|0	0|0	0|0	0|0	0|0	0|0	0|0	0|0	0|0	0|0	0|0	0|0	0|0	0|0	0|0	0|0	0|0	0|0	0|0	0|0	1|0	0|0	0|0	0|0	0|0	0|0	1|0	0|0	0|0	0|0	0|0	0|0	0|0	0|0	0|0	0|0	0|1	0|0	0|0	0|0	0|0	1|0	0|0	0|0	0|1	0|0	0|0	0|0	0|0	0|0	0|0	0|0	0|0	0|0	0|0	0|0	0|0	0|0	0|0
1	32442398	NC_035161.2_32442398_ACAG_A	ACAG	A	61	.	AF=0.008048;AQ=61;ANN=A|frameshift_variant&splice_acceptor_variant&splice_region_variant&intron_variant|HIGH|Manes.01G131400|Manes.01G131400.v8.1|transcript|Manes.01G131400.13.v8.1|protein_coding|4/6|c.363-1_364delGCA|p.Ser121fs||363/750|121/249||INFO_REALIGN_3_PRIME,A|frameshift_variant&splice_acceptor_variant&splice_region_variant&intron_variant|HIGH|Manes.01G131400|Manes.01G131400.v8.1|transcript|Manes.01G131400.14.v8.1|protein_coding|5/7|c.363-1_364delGCA|p.Ser121fs||363/750|121/249||INFO_REALIGN_3_PRIME,A|frameshift_variant&splice_acceptor_variant&splice_region_variant&intron_variant|HIGH|Manes.01G131400|Manes.01G131400.v8.1|transcript|Manes.01G131400.15.v8.1|protein_coding|5/7|c.363-1_364delGCA|p.Ser121fs||363/750|121/249||INFO_REALIGN_3_PRIME,A|frameshift_variant&splice_acceptor_variant&splice_region_variant&intron_variant|HIGH|Manes.01G131400|Manes.01G131400.v8.1|transcript|Manes.01G131400.16.v8.1|protein_coding|5/6|c.363-1_364delGCA|p.Ser121fs||363/708|121/235||INFO_REALIGN_3_PRIME,A|upstream_gene_variant|MODIFIER|Manes.01G131300|Manes.01G131300.v8.1|transcript|Manes.01G131300.1.v8.1|protein_coding||c.-3865_-3863delCTG|||||3863|,A|downstream_gene_variant|MODIFIER|Manes.01G131200|Manes.01G131200.v8.1|transcript|Manes.01G131200.10.v8.1|protein_coding||c.*5535_*5537delCAG|||||4691|,A|downstream_gene_variant|MODIFIER|Manes.01G131500|Manes.01G131500.v8.1|transcript|Manes.01G131500.1.v8.1|protein_coding||c.*2924_*2926delCTG|||||2126|,A|downstream_gene_variant|MODIFIER|Manes.01G131200|Manes.01G131200.v8.1|transcript|Manes.01G131200.9.v8.1|protein_coding||c.*5535_*5537delCAG|||||4691|,A|downstream_gene_variant|MODIFIER|Manes.01G131200|Manes.01G131200.v8.1|transcript|Manes.01G131200.8.v8.1|protein_coding||c.*5535_*5537delCAG|||||4691|;LOF=(Manes.01G131400|Manes.01G131400.v8.1|4|1.00)	GT:DP:AD:GQ:PL:RNC	0|0	0|0	0|0	0|0	0|0	0|0	0|0	0|0	0|0	0|0	0|0	0|0	0|0	0|0	0|0	0|0	0|0	0|0	0|0	0|0	0|0	0|0	0|0	0|0	0|0	0|0	0|0	0|0	0|0	0|0	0|0	0|0	0|0	0|0	0|0	0|0	0|0	0|0	0|0	0|0	0|0	0|0	0|0	0|0	0|0	0|0	0|0	0|0	0|0	0|0	0|0	0|0	0|0	0|0	0|0	0|0	0|0	0|0	0|0	0|0	0|0	0|0	0|0	0|0	0|0	0|0	0|0	0|0	0|0	0|0	0|0	0|0	0|0	0|0	0|0	0|0	0|0	0|0	0|0	0|0	0|0	0|0	0|0	0|0	0|0	0|0	0|0	0|0	0|0	0|0	0|0	0|0	0|0	0|0	0|0	0|0	0|0	0|0	0|0	0|0	0|0	0|0	0|0	0|0	0|0	0|0	0|0	0|0	0|0	0|0	0|0	0|0	0|0	0|0	0|0	0|0	0|0	0|0	0|0	0|0	0|0	0|0	0|0	0|0	0|0	0|0	0|0	0|0	0|0	0|0	0|0	0|0	0|0	0|0	0|0	0|0	0|0	0|0	0|0	0|0	0|0	0|0	0|0	0|0	0|0	0|0	0|0	0|0	0|0	0|0	0|0	0|0	0|0	0|0	0|0	0|0	0|0	0|0	0|0	0|0	0|0	0|0	0|0	0|0	0|0	0|0	0|0	0|0	0|0	0|0	0|0	0|0	0|0	0|0	0|0	0|0	0|0	0|0	0|0	0|0	0|0	0|0	0|0	0|0	0|0	0|0	0|0	0|0	0|0	0|0	0|0	0|0	0|0	0|0	0|0	0|0	0|0	0|0	0|0	0|0	0|0	0|0	0|0	0|0	0|0	0|0	0|0	0|0	0|0	0|0	0|0	0|0	0|0	0|0	0|0	0|0	0|0	0|0	0|0	0|0	0|0	0|0	0|0	0|0	0|0	0|0	0|0	0|0	0|0	0|0	0|0	0|0	0|0	0|0	0|0	0|0	0|0	0|0	0|0	0|0	0|0	0|0	0|0	0|0	0|0	0|0	0|0	0|0	0|0	0|0	0|0	0|0	0|0	0|0	0|0	0|0	0|0	0|0	0|0	0|0	0|0	0|0	0|0	0|0	0|0	0|0	0|0	0|0	0|0	0|0	0|0	0|0	0|0	0|0	0|0	0|0	0|0	0|0	0|0	0|0	0|0	0|0	0|0	0|0	0|0	0|0	0|0	0|0	0|0	0|0	0|0	0|0	0|0	0|0	0|0	0|0	0|0	0|0	0|0	0|0	0|0	0|0	0|0	0|0	0|0	0|0	0|0	0|0	0|0	0|0	0|0	0|0	0|0	0|0	0|0	0|0	0|0	0|0	0|0	0|0	0|0	0|0	0|0	0|0	0|0	0|0	0|0	0|0	0|0	0|0	0|0	0|0	0|0	0|0	0|0	0|0	0|0	0|0	0|0	0|0	0|0	0|0	0|0	0|0	0|0	0|0	0|0	0|0	0|0	0|0	0|0	0|0	0|0	0|0	0|0	0|0	0|0	0|0	1|1	1|1	1|1	0|0	0|0	0|0	0|0	1|1	0|0	0|0	0|0	0|0	0|0	0|0	0|0	0|0	0|0	0|0	0|0	0|0	0|0	0|0	0|0	0|0	0|0	0|0	0|0	0|0	0|0	0|0	0|0	0|0	0|0	0|0	0|0	0|0	0|0	0|0	0|0	0|0	0|0	0|0	0|0	0|0	0|0	0|0	0|0	0|0	1|1	0|0	0|0	0|0	0|0	1|1	1|1	1|1	0|0	0|0	0|0	0|0	0|0	0|0
1	32466981	NC_035161.2_32466981_G_T	G	T	59	.	AF=0.005533;AQ=59;ANN=T|stop_gained|HIGH|Manes.01G131701|Manes.01G131701.v8.1|transcript|Manes.01G131701.1.v8.1|protein_coding|1/3|c.91G>T|p.Gly31*|91/549|91/549|31/182||,T|upstream_gene_variant|MODIFIER|Manes.01G131700|Manes.01G131700.v8.1|transcript|Manes.01G131700.1.v8.1|protein_coding||c.-5793C>A|||||4619|;LOF=(Manes.01G131701|Manes.01G131701.v8.1|1|1.00);NMD=(Manes.01G131701|Manes.01G131701.v8.1|1|1.00)	GT:DP:AD:GQ:PL:RNC	0|0	0|0	0|0	0|0	0|0	0|0	0|0	0|0	0|0	0|0	0|0	0|0	0|0	0|0	0|0	0|0	0|0	0|0	0|0	0|0	0|0	0|0	0|0	0|0	0|0	0|0	0|0	0|0	0|0	0|0	0|0	0|0	0|0	0|0	0|0	0|0	0|0	0|0	0|0	0|0	0|0	0|0	0|0	0|0	0|0	0|0	0|0	0|0	0|0	0|0	0|0	0|0	0|0	0|0	0|0	0|0	0|0	0|0	0|0	0|0	0|0	0|0	0|0	0|0	0|0	0|0	0|0	0|0	0|0	0|0	0|0	0|0	0|0	0|0	0|0	0|0	0|0	0|0	0|0	0|0	0|0	0|0	0|0	0|0	0|0	0|0	0|0	0|0	0|0	0|0	0|0	0|0	0|0	0|0	0|0	0|0	0|0	0|0	0|0	0|0	0|0	0|0	0|0	0|0	0|0	0|0	0|0	0|0	0|0	0|0	0|0	0|0	0|0	0|0	0|0	0|0	0|0	0|0	0|0	0|0	0|0	0|0	0|0	0|0	0|0	0|0	0|0	0|0	0|0	0|0	0|0	0|0	0|0	0|0	0|0	0|0	0|0	0|0	0|0	0|0	0|0	0|0	0|0	0|0	0|0	0|0	0|0	0|0	0|0	0|0	0|0	0|0	0|0	0|0	0|0	0|0	0|0	0|0	0|0	0|0	0|0	0|0	0|0	0|0	0|0	0|0	0|0	0|0	0|0	0|0	0|0	0|0	0|0	0|0	0|0	0|0	0|0	0|0	0|0	0|0	0|0	0|0	0|0	0|0	0|0	0|0	0|0	0|0	0|0	0|0	0|0	0|0	0|0	0|0	0|0	0|0	0|0	0|0	0|0	0|0	0|0	0|0	0|0	0|0	0|0	0|0	0|0	0|0	0|0	0|0	0|0	0|0	0|0	0|0	0|0	0|0	0|0	0|0	0|0	0|0	0|0	0|0	0|0	0|0	0|0	0|0	0|0	0|0	0|0	0|0	0|0	0|0	0|0	0|0	0|0	0|0	0|0	0|0	0|0	0|0	0|0	0|0	0|0	0|0	0|0	0|0	0|0	0|0	0|0	0|0	0|0	0|0	0|0	0|0	0|0	0|0	0|0	0|0	0|0	0|0	0|0	0|0	0|0	0|0	0|0	0|0	0|0	0|0	0|0	0|0	0|0	0|0	0|0	0|0	0|0	0|0	0|0	0|0	0|0	0|0	0|0	0|0	0|0	0|0	0|0	0|0	0|0	0|0	0|0	0|0	0|0	0|0	0|0	0|0	0|0	0|0	0|0	0|0	0|0	0|0	0|0	0|0	0|0	0|0	0|0	0|0	0|0	0|0	0|0	0|0	0|0	0|0	0|0	0|0	0|0	0|0	0|0	0|0	0|0	0|0	0|0	0|0	0|0	0|0	0|0	0|0	0|0	0|0	0|0	0|0	0|0	0|0	0|0	0|0	0|0	0|0	0|0	0|0	0|0	0|0	0|0	0|0	0|0	0|0	0|0	0|0	0|0	0|0	0|0	0|0	0|0	0|0	0|0	0|0	0|0	0|0	0|0	0|0	1|1	1|1	0|0	0|0	0|0	0|0	0|0	1|0	0|0	0|0	0|0	0|0	0|0	0|0	0|0	0|0	0|0	0|0	0|0	0|0	0|0	0|0	0|0	0|0	0|0	0|0	0|0	0|0	0|0	0|0	0|0	0|0	0|0	0|0	0|0	0|0	0|0	0|0	0|0	0|0	0|0	0|0	0|0	0|0	0|0	0|0	0|0	0|0	1|1	0|0	0|0	0|0	0|0	1|1	1|1	0|0	0|0	0|0	0|0	0|0	0|0	0|0
1	32467503	NC_035161.2_32467503_G_T	G	T	61	.	AF=0.082998;AQ=61;ANN=T|stop_gained|HIGH|Manes.01G131701|Manes.01G131701.v8.1|transcript|Manes.01G131701.1.v8.1|protein_coding|2/3|c.235G>T|p.Glu79*|235/549|235/549|79/182||;LOF=(Manes.01G131701|Manes.01G131701.v8.1|1|1.00);NMD=(Manes.01G131701|Manes.01G131701.v8.1|1|1.00)	GT:DP:AD:GQ:PL:RNC	0|0	0|0	0|0	0|0	0|0	0|0	0|0	0|0	0|0	0|0	0|0	0|0	0|0	0|0	0|0	0|0	0|0	0|0	0|0	0|0	0|0	0|0	0|0	0|0	0|0	0|0	0|0	0|0	0|0	0|0	0|0	0|0	0|0	0|0	0|0	0|0	0|0	0|0	0|0	0|0	0|0	0|0	0|0	0|0	0|0	0|0	0|0	0|0	0|0	0|0	0|0	0|0	0|0	0|0	0|0	0|0	0|0	0|0	0|0	0|0	0|0	0|0	0|0	0|0	0|0	0|0	0|0	0|0	0|0	0|0	0|0	0|0	0|0	0|0	0|0	0|0	0|0	0|0	0|0	0|0	0|0	0|0	0|0	0|0	0|0	0|0	0|0	0|0	0|0	0|0	0|0	0|0	0|0	0|0	0|0	0|0	0|0	0|0	0|0	0|0	0|0	0|0	0|0	0|0	0|0	0|0	0|0	0|0	1|0	0|0	0|0	0|0	0|0	0|0	0|0	0|0	0|0	0|0	0|0	0|0	0|0	0|0	0|0	0|0	0|0	0|0	0|0	0|0	0|0	0|0	0|0	0|0	0|0	0|0	0|0	0|0	0|0	0|0	0|0	0|0	0|0	0|0	0|0	0|0	0|0	0|0	0|0	0|0	0|0	0|0	0|0	0|0	0|0	0|0	0|0	0|0	0|0	0|0	0|0	0|0	0|0	0|0	0|0	0|0	0|0	0|0	0|0	0|0	0|0	0|0	0|0	0|0	0|0	0|0	0|0	0|0	0|0	0|0	0|0	0|0	0|0	0|0	0|0	0|0	0|0	0|0	0|0	0|0	0|0	0|0	0|0	0|0	0|0	0|0	0|1	1|0	0|0	0|0	0|0	0|0	0|0	0|0	0|0	0|0	0|0	0|0	0|0	0|0	0|0	0|0	0|0	0|0	0|0	0|0	0|0	0|0	0|0	0|0	0|0	0|0	0|0	0|0	0|0	0|0	0|0	0|0	0|0	0|0	0|0	0|0	0|0	0|0	0|0	0|0	0|0	0|0	0|0	0|0	0|0	0|0	0|0	0|0	0|0	0|0	0|0	0|0	0|0	0|0	0|0	0|0	0|0	0|0	0|0	0|0	0|0	0|0	0|0	0|0	0|0	0|0	0|0	0|0	0|0	0|0	0|0	0|0	0|0	0|0	0|0	0|0	0|0	0|0	0|0	0|0	0|0	0|0	0|0	0|0	0|0	0|0	0|0	0|0	0|0	0|0	0|0	0|0	1|0	0|0	0|0	0|0	0|0	0|0	0|0	0|0	0|0	0|0	0|0	0|0	0|0	0|0	0|0	0|0	0|0	0|0	0|0	0|0	0|0	0|0	0|0	0|1	0|0	0|0	0|0	0|0	0|0	0|0	0|0	0|0	0|0	0|0	0|0	0|0	0|0	0|0	0|0	0|0	0|0	0|0	0|0	0|0	0|0	0|0	0|0	0|0	0|0	0|0	0|1	0|0	0|0	0|0	0|0	0|0	0|0	0|0	0|0	0|0	0|0	0|0	0|0	0|0	0|0	0|0	0|0	0|0	0|0	0|0	0|0	0|0	0|0	0|0	0|0	0|0	0|0	0|0	0|0	0|0	0|0	0|0	0|0	0|0	0|0	0|0	0|0	0|0	0|0	0|0	0|0	0|0	0|0	0|0	0|0	0|0	0|0	0|0	0|0	0|0	0|0	0|1	0|0	0|0	0|0	0|0	0|0	0|0	0|0	0|0	0|0	0|0	0|1	0|0	0|0	0|0	0|0	0|0	0|0	0|0	0|0	0|0	0|0	0|0	1|0	0|0	0|0	0|0	0|0	0|0	0|0	0|0	0|0	0|0
1	32469346	NC_035161.2_32469346_G_A	G	A	59	.	AF=0.019115;AQ=59;ANN=A|stop_gained|HIGH|Manes.01G131701|Manes.01G131701.v8.1|transcript|Manes.01G131701.1.v8.1|protein_coding|3/3|c.507G>A|p.Trp169*|507/549|507/549|169/182||,A|upstream_gene_variant|MODIFIER|Manes.01G131702|Manes.01G131702.v8.1|transcript|Manes.01G131702.1.v8.1|protein_coding||c.-5371G>A|||||4902|	GT:DP:AD:GQ:PL:RNC	0|0	0|0	0|0	0|0	0|0	0|0	0|0	0|0	0|0	0|0	0|0	0|0	0|0	0|0	0|0	0|0	0|0	0|0	0|0	0|0	0|0	0|0	0|0	0|0	0|0	0|0	0|0	0|0	0|0	0|0	0|0	0|0	0|0	0|0	0|0	0|0	0|0	0|0	0|0	0|0	0|0	0|0	0|0	0|0	0|0	0|0	0|0	0|0	0|0	0|0	0|0	0|0	0|0	0|0	0|0	0|0	0|0	0|0	0|0	0|0	0|0	0|0	0|0	0|0	0|0	0|0	0|0	0|0	0|0	0|0	0|0	0|0	0|0	0|0	0|0	0|0	0|0	0|0	0|0	0|0	0|0	0|0	0|0	0|0	0|0	0|0	0|0	0|0	0|0	0|0	0|0	0|0	0|0	0|0	0|0	0|0	0|0	0|0	0|0	0|0	0|0	0|0	0|0	0|0	0|0	0|0	0|0	0|0	0|0	0|0	0|0	0|0	0|0	0|0	0|0	0|0	0|0	0|0	0|0	0|0	0|0	0|0	0|0	0|0	0|0	0|0	0|0	0|0	0|0	0|0	0|0	0|0	0|0	0|0	0|0	0|0	0|0	0|0	0|0	0|0	0|0	0|0	0|0	0|0	0|0	0|0	0|0	0|0	0|0	0|0	0|0	0|0	0|0	0|0	0|0	0|0	0|0	0|0	0|0	0|0	0|0	0|0	0|0	0|0	0|0	0|0	0|0	0|0	0|0	0|0	0|0	0|0	0|0	0|0	0|0	0|0	0|0	0|0	0|0	0|0	0|0	0|0	0|0	0|0	0|0	0|0	0|0	0|0	0|0	0|0	0|0	0|0	0|0	0|0	0|0	0|0	0|0	0|0	0|0	0|0	0|0	0|0	0|0	0|0	0|0	0|0	0|0	0|0	0|0	0|0	0|0	0|0	0|0	0|0	0|0	0|0	0|0	0|0	0|0	0|0	0|0	0|0	0|0	0|0	0|0	0|0	0|0	0|0	0|0	0|0	0|0	0|0	0|0	0|0	0|0	0|0	0|0	0|0	0|0	0|0	0|0	0|0	0|0	0|0	0|0	0|0	0|0	0|0	0|0	0|0	0|0	0|0	0|0	0|0	0|0	0|0	0|0	0|0	0|0	0|0	0|0	0|0	0|0	0|0	0|0	0|0	0|0	0|0	0|0	0|0	0|0	0|0	0|0	0|0	0|0	0|0	0|0	0|0	0|0	0|0	0|0	0|0	0|0	0|0	0|0	0|0	0|0	0|0	0|0	0|0	0|0	0|0	0|0	0|0	0|0	0|0	0|0	0|0	0|0	0|0	0|0	0|0	0|0	0|0	0|0	0|0	0|0	0|0	0|0	0|0	0|0	0|0	0|0	0|0	0|0	0|0	0|0	0|0	0|0	0|0	0|0	0|0	0|0	0|0	0|0	0|0	0|0	0|0	0|0	0|0	0|0	0|0	0|0	0|0	0|0	0|0	0|1	0|0	0|0	0|0	0|0	0|0	0|0	0|0	0|0	0|0	0|0	0|0	0|0	0|0	0|0	0|0	0|0	0|0	0|0	0|0	0|0	0|0	0|0	0|0	0|0	0|0	1|1	0|0	1|1	0|0	0|0	0|0	0|0	1|1	1|1	0|0	0|0	0|0	1|1	1|1	0|0	0|0	0|0	1|1	0|0	0|0	0|0	0|0	0|0	0|0	0|0	0|0	0|0	0|0	0|0	0|0	0|0	0|0	0|0	0|0	0|0	0|0	0|0	0|0	0|0	0|0	0|0	0|0	0|0	0|0	0|0	1|1	1|1	1|1	1|0	0|0	0|0	0|0	0|0	0|0	0|0	0|0	0|0	0|0
1	32469386	NC_035161.2_32469386_T_C	T	C	68	.	AF=0.005533;AQ=68;ANN=C|stop_lost&splice_region_variant|HIGH|Manes.01G131701|Manes.01G131701.v8.1|transcript|Manes.01G131701.1.v8.1|protein_coding|3/3|c.547T>C|p.Ter183Argext*?|547/549|547/549|183/182||,C|upstream_gene_variant|MODIFIER|Manes.01G131702|Manes.01G131702.v8.1|transcript|Manes.01G131702.1.v8.1|protein_coding||c.-5331T>C|||||4862|	GT:DP:AD:GQ:PL:RNC	0|0	0|0	0|0	0|0	0|0	0|0	0|0	0|0	0|0	0|0	0|0	0|0	0|0	0|0	0|0	0|0	0|0	0|0	0|0	0|0	0|0	0|0	0|0	0|0	0|0	0|0	0|0	0|0	0|0	0|0	0|0	0|0	0|0	0|0	0|0	0|0	0|0	0|0	0|0	0|0	0|0	0|0	0|0	0|0	0|0	0|0	0|0	0|0	0|0	0|0	0|0	0|0	0|0	0|0	0|0	0|0	0|0	0|0	0|0	0|0	0|0	0|0	0|0	0|0	0|0	0|0	0|0	0|0	0|0	0|0	0|0	0|0	0|0	0|0	0|0	0|0	0|0	0|0	0|0	0|0	0|0	0|0	0|0	0|0	0|0	0|0	0|0	0|0	0|0	0|0	0|0	0|0	0|0	0|0	0|0	0|0	0|0	0|0	0|0	0|0	0|0	0|0	0|0	0|0	0|0	0|0	0|0	0|0	0|0	0|0	0|0	0|0	0|0	0|0	0|0	0|0	0|0	0|0	0|0	0|0	0|0	0|0	0|0	0|0	0|0	0|0	0|0	0|0	0|0	0|0	0|0	0|0	0|0	0|0	0|0	0|0	0|0	0|0	0|0	0|0	0|0	0|0	0|0	0|0	0|0	0|0	0|0	0|0	0|0	0|0	0|0	0|0	0|0	0|0	0|0	0|0	0|0	0|0	0|0	0|0	0|0	0|0	0|0	0|0	0|0	0|0	0|0	0|0	0|0	0|0	0|0	0|0	0|0	0|0	0|0	0|0	0|0	0|0	0|0	0|0	0|0	0|0	0|0	0|0	0|0	0|0	0|0	0|0	0|0	0|0	0|0	0|0	0|0	0|0	0|0	0|0	0|0	0|0	0|0	0|0	0|0	0|0	0|0	0|0	0|0	0|0	0|0	0|0	0|0	0|0	0|0	0|0	0|0	0|0	0|0	0|0	0|0	0|0	0|0	0|0	0|0	0|0	0|0	0|0	0|0	0|0	0|0	0|0	0|0	0|0	0|0	0|0	0|0	0|0	0|0	0|0	0|0	0|0	0|0	0|0	0|0	0|0	0|0	0|0	0|0	0|0	0|0	0|0	0|0	0|0	0|0	0|0	0|0	0|0	0|0	0|0	0|0	0|0	0|0	0|0	0|0	0|0	0|0	0|0	0|0	0|0	0|0	0|0	0|0	0|0	0|0	0|0	0|0	0|0	0|0	0|0	0|0	0|0	0|0	0|0	0|0	0|0	0|0	0|0	0|0	0|0	0|0	0|0	0|0	0|0	0|0	0|0	0|0	0|0	0|0	0|0	0|0	0|0	0|0	0|0	0|0	0|0	0|0	0|0	0|0	0|0	0|0	0|0	0|0	0|0	0|0	0|0	0|0	0|0	0|0	0|0	0|0	0|0	0|0	0|0	0|0	0|0	0|0	0|0	0|0	0|0	0|0	0|0	0|0	0|0	0|0	0|0	0|0	0|0	0|0	0|0	0|0	0|0	0|0	0|0	0|0	0|0	0|0	0|0	0|0	0|0	0|0	0|0	0|0	0|0	0|0	0|0	0|0	0|0	0|0	0|0	0|0	0|0	1|1	1|0	1|0	0|0	0|0	0|0	0|0	1|0	0|0	0|0	0|0	0|0	0|0	0|0	0|0	0|0	0|0	0|0	0|0	0|0	0|0	0|0	0|0	0|0	0|0	0|0	0|0	0|0	0|0	0|0	0|0	0|0	0|0	0|0	0|0	0|0	0|0	0|0	0|0	0|0	0|0	0|0	0|0	0|0	0|0	0|0	0|0	0|0	1|1	0|0	0|0	0|0	0|0	1|0	1|1	0|1	0|0	0|0	0|0	0|0	0|0	0|0
1	32501320	NC_035161.2_32501320_T_TAGCAGCC	T	TAGCAGCC	54	.	AF=0.014588;AQ=54;ANN=TAGCAGCC|frameshift_variant&start_lost|HIGH|Manes.01G132100|Manes.01G132100.v8.1|transcript|Manes.01G132100.1.v8.1|protein_coding|1/10|c.-6_1dupGCAGCCA|p.Met1fs|249/1902|2/1257|1/418||INFO_REALIGN_3_PRIME,TAGCAGCC|downstream_gene_variant|MODIFIER|Manes.01G132000|Manes.01G132000.v8.1|transcript|Manes.01G132000.1.v8.1|protein_coding||c.*2306_*2307insAGCAGCC|||||1934|,TAGCAGCC|downstream_gene_variant|MODIFIER|Manes.01G132000|Manes.01G132000.v8.1|transcript|Manes.01G132000.2.v8.1|protein_coding||c.*2306_*2307insAGCAGCC|||||1934|;LOF=(Manes.01G132100|Manes.01G132100.v8.1|1|1.00)	GT:DP:AD:GQ:PL:RNC	0|0	0|0	0|0	0|0	0|0	0|0	0|0	0|0	0|0	0|0	0|0	0|0	0|0	0|0	0|0	0|0	0|0	0|0	0|0	0|0	0|0	0|0	0|0	0|0	0|0	0|0	0|0	0|0	0|0	0|0	0|0	0|0	0|0	0|0	0|0	0|0	0|0	0|0	0|0	0|0	0|0	0|0	0|0	0|0	0|0	0|0	0|0	0|0	0|0	0|0	0|0	0|0	0|0	0|0	0|0	0|0	0|0	0|0	0|0	0|0	0|0	0|0	0|0	0|0	0|0	0|0	0|0	0|0	0|0	0|0	0|0	0|0	0|0	0|0	0|0	0|0	0|0	0|0	0|0	0|0	0|0	0|0	0|0	0|0	0|0	0|0	0|0	0|0	0|0	0|0	0|0	0|0	0|0	0|0	0|0	0|0	0|0	0|0	0|0	0|0	0|0	0|0	0|0	0|0	0|0	0|0	0|0	0|0	0|0	0|0	0|0	0|0	0|0	0|0	0|0	0|0	0|0	0|0	0|0	0|0	0|0	0|0	0|0	0|0	0|0	0|0	0|0	0|0	0|0	0|0	0|0	0|0	0|0	0|0	0|0	0|0	0|0	0|0	0|0	0|0	0|0	0|0	0|0	0|0	0|0	0|0	0|0	0|0	0|0	0|0	0|0	0|0	0|0	0|0	0|0	0|0	0|0	0|0	0|0	0|0	0|0	0|0	0|0	0|0	0|0	0|0	0|0	0|0	0|0	0|0	0|0	0|0	0|0	0|0	0|0	0|0	0|0	0|0	0|0	0|0	0|0	0|0	0|0	0|0	0|0	0|0	0|0	0|0	0|0	0|0	0|0	0|0	0|0	0|0	0|0	0|0	0|0	0|0	0|0	0|0	0|0	0|0	0|0	0|0	0|0	0|0	0|0	0|0	0|0	0|0	0|0	0|0	0|0	0|0	0|0	0|0	0|0	0|0	0|0	0|0	0|0	0|0	0|0	0|0	0|0	0|0	0|0	0|0	0|0	0|0	0|0	0|0	0|0	0|0	0|0	0|0	0|0	0|0	0|0	0|0	0|0	0|0	0|0	0|0	0|0	0|0	0|0	0|0	0|0	0|0	0|0	0|0	0|0	0|0	0|0	0|0	0|0	0|0	0|0	0|0	0|0	0|0	0|0	0|0	0|0	0|0	0|0	0|0	0|0	0|0	0|0	0|0	0|0	0|0	0|0	0|0	0|0	0|0	0|0	0|0	0|0	0|0	0|0	0|0	0|0	0|0	0|0	0|0	0|0	0|0	0|0	0|0	0|0	0|0	0|0	0|0	0|0	0|0	0|0	0|0	0|0	0|0	0|0	0|0	0|0	0|0	0|0	0|0	0|0	0|0	0|0	0|0	0|0	0|0	0|0	0|0	0|0	0|0	0|0	0|0	0|0	0|0	0|0	0|0	0|0	0|0	0|0	0|0	0|0	0|0	0|0	0|0	0|0	0|0	0|1	0|0	0|0	0|0	0|0	0|0	1|0	1|1	0|1	0|1	1|1	0|0	0|0	0|0	0|0	0|0	0|0	0|0	0|0	0|0	0|0	0|0	1|0	0|0	0|0	0|0	0|0	0|0	0|0	1|1	0|0	0|0	0|0	0|0	0|0	0|0	0|0	0|0	0|0	0|0	0|0	0|0	1|0	0|1	0|1	0|0	0|0	0|0	0|0	0|0	0|0	0|0	0|0	0|0	0|0	0|0	0|0	0|0	0|0	0|0	0|0	0|0	0|0	0|0	0|0	0|0	0|0	0|0	0|0	0|0	0|0	0|0	0|0	0|0	0|0	0|0	0|0	0|0	0|0	0|0	1|0	0|0	0|0	0|0	0|0	0|0
1	32512980	NC_035161.2_32512980_T_C	T	C	58	.	AF=0.006036;AQ=58;ANN=C|stop_lost|HIGH|Manes.01G132200|Manes.01G132200.v8.1|transcript|Manes.01G132200.2.v8.1|protein_coding|5/5|c.928T>C|p.Ter310Argext*?|1370/1977|928/930|310/309||,C|splice_region_variant&intron_variant|LOW|Manes.01G132200|Manes.01G132200.v8.1|transcript|Manes.01G132200.1.v8.1|protein_coding|5/5|c.924+4T>C||||||,C|downstream_gene_variant|MODIFIER|Manes.01G132300|Manes.01G132300.v8.1|transcript|Manes.01G132300.1.v8.1|protein_coding||c.*1739A>G|||||1389|,C|downstream_gene_variant|MODIFIER|Manes.01G132300|Manes.01G132300.v8.1|transcript|Manes.01G132300.2.v8.1|protein_coding||c.*1739A>G|||||1388|	GT:DP:AD:GQ:PL:RNC	0|0	0|0	0|0	0|0	0|0	0|0	0|0	0|0	0|0	0|0	0|0	0|0	0|0	0|0	0|0	0|0	0|0	0|0	0|0	0|0	0|0	0|0	0|0	0|0	0|0	0|0	0|0	0|0	0|0	0|0	0|0	0|0	0|0	0|0	0|0	0|0	0|0	0|0	0|0	0|0	0|0	0|0	0|0	0|0	0|0	0|0	0|0	0|0	0|0	0|0	0|0	0|0	0|0	0|0	0|0	0|0	0|0	0|0	0|0	0|0	0|0	0|0	0|0	0|0	0|0	0|0	0|0	0|0	0|0	0|0	0|0	0|0	0|0	0|0	0|0	0|0	0|0	0|0	0|0	0|0	0|0	0|0	0|0	0|0	0|0	0|0	0|0	0|0	0|0	0|0	0|0	0|0	0|0	0|0	0|0	0|0	0|0	0|0	0|0	0|0	0|0	0|0	0|0	0|0	0|0	0|0	0|0	0|0	0|0	0|0	0|0	0|0	0|0	0|0	0|0	0|0	0|0	0|0	0|0	0|0	0|0	0|0	0|0	0|0	0|0	0|0	0|0	0|0	0|0	0|0	0|0	0|0	0|0	0|0	0|0	0|0	0|0	0|0	0|0	0|0	0|0	0|0	0|0	0|0	0|0	0|0	0|0	0|0	0|0	0|0	0|0	0|0	0|0	0|0	0|0	0|0	0|0	0|0	0|0	0|0	0|0	0|0	0|0	0|0	0|0	0|0	0|0	0|0	0|0	0|0	0|0	0|0	0|0	0|0	0|0	0|0	0|0	0|0	0|0	0|0	0|0	0|0	0|0	0|0	0|0	0|0	0|0	0|0	0|0	0|0	0|0	0|0	0|0	0|0	0|0	0|0	0|0	0|0	0|0	0|0	0|0	0|0	0|0	0|0	0|0	0|0	0|0	0|0	0|0	0|0	0|0	0|0	0|0	0|0	0|0	0|0	0|0	0|0	0|0	0|0	0|0	0|0	0|0	0|0	0|0	0|0	0|0	0|0	0|0	0|0	0|0	0|0	0|0	0|0	0|0	0|0	0|0	0|0	0|0	0|0	0|0	0|0	0|0	0|0	0|0	0|0	0|0	0|0	0|0	0|0	0|0	0|0	0|0	0|0	0|0	0|0	0|0	0|0	0|0	0|0	0|0	0|0	0|0	0|0	0|0	0|0	0|0	0|0	0|0	0|0	0|0	0|0	0|0	0|0	0|0	0|0	0|0	0|0	0|0	0|0	0|0	0|0	0|0	0|0	0|0	0|0	0|0	0|0	0|0	0|0	0|0	0|0	0|0	0|0	0|0	0|0	0|0	0|0	0|0	0|0	0|0	0|0	0|0	0|0	0|0	0|0	0|0	0|0	0|0	0|0	0|0	0|0	0|0	0|0	0|0	0|0	0|0	0|0	0|0	0|0	0|0	0|0	0|0	0|0	0|0	0|0	0|0	0|0	0|0	0|0	0|0	0|0	0|0	0|0	0|0	0|0	0|0	0|0	0|0	0|0	0|0	0|0	0|0	0|0	0|0	0|0	0|0	0|0	0|0	0|0	0|0	0|0	0|0	0|0	0|0	0|0	0|0	0|0	0|0	0|0	0|0	0|0	0|0	0|0	1|1	0|0	0|0	0|0	0|0	1|1	1|1	0|0	0|0	0|0	1|1	1|1	0|0	0|0	0|0	1|1	0|0	0|0	0|0	0|0	0|0	0|0	0|0	0|0	0|0	0|0	0|0	0|0	0|0	0|0	0|0	0|0	0|0	0|0	0|0	0|0	0|0	0|0	0|0	0|0	0|0	0|0	0|0	0|0	0|0	0|0	0|0	0|0	0|0	0|0	0|0	0|0	0|0	0|0	0|0	0|0
1	32520999	NC_035161.2_32520999_G_A	G	A	64	.	AF=0.105634;AQ=64;ANN=A|splice_donor_variant&intron_variant|HIGH|Manes.01G132300|Manes.01G132300.v8.1|transcript|Manes.01G132300.1.v8.1|protein_coding|4/13|c.594+2C>T||||||,A|splice_donor_variant&intron_variant|HIGH|Manes.01G132300|Manes.01G132300.v8.1|transcript|Manes.01G132300.2.v8.1|protein_coding|3/12|c.180+2C>T||||||;LOF=(Manes.01G132300|Manes.01G132300.v8.1|2|1.00)	GT:DP:AD:GQ:PL:RNC	0|0	0|0	0|0	0|0	0|0	0|0	0|0	0|0	0|0	0|0	0|0	0|0	0|0	0|0	0|0	0|0	0|0	0|0	0|0	0|0	0|0	0|0	0|0	0|0	0|0	0|0	0|0	0|0	0|0	0|0	0|0	0|0	0|0	0|0	0|0	0|0	0|0	0|0	0|0	0|0	0|0	0|0	0|0	0|0	0|0	0|0	0|0	0|0	0|0	0|0	0|0	0|0	0|0	0|0	0|0	0|0	0|0	0|0	0|0	0|0	0|0	0|0	0|0	0|0	0|0	0|0	0|0	0|0	0|0	0|0	0|0	0|0	0|0	0|0	0|0	0|0	0|0	0|0	0|0	0|0	0|0	0|0	0|0	0|0	0|0	0|0	0|0	0|0	0|0	0|0	0|0	0|0	0|0	0|0	0|0	0|0	0|0	0|0	0|0	0|0	0|0	0|0	0|0	0|0	0|0	0|0	0|0	0|0	1|0	0|0	0|0	0|0	0|0	0|0	0|0	0|0	0|0	0|0	0|0	0|0	0|0	0|0	0|0	0|0	0|0	0|0	0|0	0|0	0|0	0|0	0|0	0|0	0|0	0|0	0|0	0|0	0|0	0|0	0|0	0|0	0|0	0|0	0|0	0|0	0|0	0|0	0|0	0|0	0|0	0|0	0|0	0|0	0|0	0|0	0|0	0|0	0|0	0|0	0|0	0|0	0|0	0|0	0|0	0|0	0|0	0|0	0|0	0|0	0|0	0|0	0|0	0|0	0|0	0|0	0|0	0|0	0|0	0|0	0|0	0|0	0|0	0|0	0|0	0|0	0|0	0|0	0|0	0|0	0|0	0|0	0|0	0|0	0|0	0|0	0|1	1|0	0|0	0|0	0|0	0|0	0|0	0|0	0|0	0|0	0|0	0|0	0|0	0|0	0|0	0|0	0|0	0|0	0|0	0|0	0|0	0|0	0|0	0|0	0|0	0|0	0|0	0|0	0|0	0|0	0|0	0|0	0|0	0|0	0|0	0|0	0|0	0|0	0|0	0|0	0|0	0|0	0|0	0|0	0|0	0|0	0|0	0|0	0|0	0|0	0|0	0|0	0|0	0|0	0|0	0|0	0|0	0|0	0|0	0|0	0|0	0|0	0|0	0|0	0|0	0|0	0|0	0|0	0|0	0|0	0|0	0|0	0|0	0|0	0|0	0|0	0|0	0|0	0|0	0|0	0|0	0|0	0|0	0|0	0|0	0|0	0|0	0|0	0|0	0|0	0|0	0|0	0|1	0|0	0|0	0|0	0|0	0|0	0|0	0|0	0|0	0|0	0|0	0|0	0|0	0|0	0|0	0|0	0|0	0|0	0|0	0|0	0|0	0|0	0|0	0|1	0|0	0|0	0|0	0|0	0|0	0|0	0|0	0|0	0|0	0|0	0|0	0|0	0|0	0|0	0|0	0|0	0|0	0|0	0|0	0|0	0|0	0|0	0|0	0|0	0|0	0|0	1|1	0|0	0|0	0|0	0|0	0|0	0|0	0|0	0|0	0|0	0|0	0|0	0|0	0|0	0|0	0|0	0|0	0|0	0|0	0|0	0|0	0|0	1|1	1|1	1|1	0|0	1|1	0|0	1|1	1|1	0|0	0|0	0|0	1|1	1|1	0|0	0|0	0|0	1|1	1|1	0|0	0|0	0|0	1|1	0|0	0|0	0|0	0|0	0|0	0|0	0|0	1|0	0|0	0|0	0|0	0|0	0|0	0|0	0|0	0|0	0|0	0|0	1|0	0|0	0|0	0|0	0|0	0|0	0|0	0|0	1|1	1|1	1|1	1|1	1|1	1|1	1|1	1|1	0|0	0|0	0|0	0|0	0|0	0|0
1	32565954	NC_035161.2_32565954_C_A	C	A	55	.	AF=0.008048;AQ=55;ANN=A|splice_acceptor_variant&intron_variant|HIGH|Manes.01G132500|Manes.01G132500.v8.1|transcript|Manes.01G132500.3.v8.1|protein_coding|19/19|c.*563-1G>T||||||,A|splice_acceptor_variant&intron_variant|HIGH|Manes.01G132500|Manes.01G132500.v8.1|transcript|Manes.01G132500.4.v8.1|protein_coding|19/19|c.*563-1G>T||||||,A|splice_acceptor_variant&intron_variant|HIGH|Manes.01G132500|Manes.01G132500.v8.1|transcript|Manes.01G132500.6.v8.1|protein_coding|19/19|c.*567-1G>T||||||,A|3_prime_UTR_variant|MODIFIER|Manes.01G132400|Manes.01G132400.v8.1|transcript|Manes.01G132400.25.v8.1|protein_coding|17/17|c.*1449C>A|||||1449|,A|3_prime_UTR_variant|MODIFIER|Manes.01G132400|Manes.01G132400.v8.1|transcript|Manes.01G132400.27.v8.1|protein_coding|17/17|c.*1449C>A|||||1449|,A|3_prime_UTR_variant|MODIFIER|Manes.01G132400|Manes.01G132400.v8.1|transcript|Manes.01G132400.28.v8.1|protein_coding|17/17|c.*1449C>A|||||1449|,A|3_prime_UTR_variant|MODIFIER|Manes.01G132400|Manes.01G132400.v8.1|transcript|Manes.01G132400.32.v8.1|protein_coding|17/17|c.*1449C>A|||||1449|,A|3_prime_UTR_variant|MODIFIER|Manes.01G132400|Manes.01G132400.v8.1|transcript|Manes.01G132400.33.v8.1|protein_coding|17/17|c.*1449C>A|||||1449|,A|3_prime_UTR_variant|MODIFIER|Manes.01G132400|Manes.01G132400.v8.1|transcript|Manes.01G132400.35.v8.1|protein_coding|17/17|c.*1915C>A|||||2163|,A|3_prime_UTR_variant|MODIFIER|Manes.01G132400|Manes.01G132400.v8.1|transcript|Manes.01G132400.36.v8.1|protein_coding|17/17|c.*1915C>A|||||2163|,A|3_prime_UTR_variant|MODIFIER|Manes.01G132400|Manes.01G132400.v8.1|transcript|Manes.01G132400.40.v8.1|protein_coding|17/17|c.*1915C>A|||||2163|,A|3_prime_UTR_variant|MODIFIER|Manes.01G132400|Manes.01G132400.v8.1|transcript|Manes.01G132400.41.v8.1|protein_coding|17/17|c.*1915C>A|||||2163|,A|3_prime_UTR_variant|MODIFIER|Manes.01G132400|Manes.01G132400.v8.1|transcript|Manes.01G132400.29.v8.1|protein_coding|17/17|c.*1449C>A|||||1449|,A|3_prime_UTR_variant|MODIFIER|Manes.01G132400|Manes.01G132400.v8.1|transcript|Manes.01G132400.30.v8.1|protein_coding|17/17|c.*1449C>A|||||1449|,A|3_prime_UTR_variant|MODIFIER|Manes.01G132400|Manes.01G132400.v8.1|transcript|Manes.01G132400.26.v8.1|protein_coding|17/17|c.*1449C>A|||||1449|,A|3_prime_UTR_variant|MODIFIER|Manes.01G132400|Manes.01G132400.v8.1|transcript|Manes.01G132400.31.v8.1|protein_coding|17/17|c.*1449C>A|||||1449|,A|3_prime_UTR_variant|MODIFIER|Manes.01G132400|Manes.01G132400.v8.1|transcript|Manes.01G132400.34.v8.1|protein_coding|17/17|c.*1449C>A|||||1449|,A|3_prime_UTR_variant|MODIFIER|Manes.01G132400|Manes.01G132400.v8.1|transcript|Manes.01G132400.37.v8.1|protein_coding|17/17|c.*1915C>A|||||2163|,A|3_prime_UTR_variant|MODIFIER|Manes.01G132400|Manes.01G132400.v8.1|transcript|Manes.01G132400.38.v8.1|protein_coding|17/17|c.*1915C>A|||||2163|,A|3_prime_UTR_variant|MODIFIER|Manes.01G132400|Manes.01G132400.v8.1|transcript|Manes.01G132400.39.v8.1|protein_coding|17/17|c.*1915C>A|||||2163|,A|3_prime_UTR_variant|MODIFIER|Manes.01G132400|Manes.01G132400.v8.1|transcript|Manes.01G132400.42.v8.1|protein_coding|17/17|c.*1915C>A|||||2163|,A|3_prime_UTR_variant|MODIFIER|Manes.01G132400|Manes.01G132400.v8.1|transcript|Manes.01G132400.43.v8.1|protein_coding|14/14|c.*1449C>A|||||1449|,A|3_prime_UTR_variant|MODIFIER|Manes.01G132500|Manes.01G132500.v8.1|transcript|Manes.01G132500.5.v8.1|protein_coding|19/20|c.*664G>T|||||664|,A|3_prime_UTR_variant|MODIFIER|Manes.01G132500|Manes.01G132500.v8.1|transcript|Manes.01G132500.7.v8.1|protein_coding|19/20|c.*664G>T|||||664|,A|3_prime_UTR_variant|MODIFIER|Manes.01G132500|Manes.01G132500.v8.1|transcript|Manes.01G132500.8.v8.1|protein_coding|19/19|c.*664G>T|||||664|;LOF=(Manes.01G132500|Manes.01G132500.v8.1|6|0.50)	GT:DP:AD:GQ:PL:RNC	0|0	0|0	0|0	0|0	0|0	0|0	0|0	0|0	0|0	0|0	0|0	0|0	0|0	0|0	0|0	0|0	0|0	0|0	0|0	0|0	0|0	0|0	0|0	0|0	0|0	0|0	0|0	0|0	0|0	0|0	0|0	0|0	0|0	0|0	0|0	0|0	0|0	0|0	0|0	0|0	0|0	0|0	0|0	0|0	0|0	0|0	0|0	0|0	0|0	0|0	0|0	0|0	0|0	0|0	0|0	0|0	0|0	0|0	0|0	0|0	0|0	0|0	0|0	0|0	0|0	0|0	0|0	0|0	0|0	0|0	0|0	0|0	0|0	0|0	0|0	0|0	0|0	0|0	0|0	0|0	0|0	0|0	0|0	0|0	0|0	0|0	0|0	0|0	0|0	0|0	0|0	0|0	0|0	0|0	0|0	0|0	0|0	0|0	0|0	0|0	0|0	0|0	0|0	0|0	0|0	0|0	0|0	0|0	0|0	0|0	0|0	0|0	0|0	0|0	0|0	0|0	0|0	0|0	0|0	0|0	0|0	0|0	0|0	0|0	0|0	0|0	0|0	0|0	0|0	0|0	0|0	0|0	0|0	0|0	0|0	0|0	0|0	0|0	0|0	0|0	0|0	0|0	0|0	0|0	0|0	0|0	0|0	0|0	0|0	0|0	0|0	0|0	0|0	0|0	0|0	0|0	0|0	0|0	0|0	0|0	0|0	0|0	0|0	0|0	0|0	0|0	0|0	0|0	0|0	0|0	0|0	0|0	0|0	0|0	0|0	0|0	0|0	0|0	0|0	0|0	0|0	0|0	0|0	0|0	0|0	0|0	0|0	0|0	0|0	0|0	0|0	0|0	0|0	0|0	0|0	0|0	0|0	0|0	0|0	0|0	0|0	0|0	0|0	0|0	0|0	0|0	0|0	0|0	0|0	0|0	0|0	0|0	0|0	0|0	0|0	0|0	0|0	0|0	0|0	0|0	0|0	0|0	0|0	0|0	0|0	0|0	0|0	0|0	0|0	0|0	0|0	0|0	0|0	0|0	0|0	0|0	0|0	0|0	0|0	0|0	0|0	0|0	0|0	0|0	0|0	0|0	0|0	0|0	0|0	0|0	0|0	0|0	0|0	0|0	0|0	0|0	0|0	0|0	0|0	0|0	0|0	0|0	0|0	0|0	0|0	0|0	0|0	0|0	0|0	0|0	0|0	0|0	0|0	0|0	0|0	0|0	0|0	0|0	0|0	0|0	0|0	0|0	0|0	0|0	0|0	0|0	0|0	0|0	0|0	0|0	0|0	0|0	0|0	0|0	0|0	0|0	0|0	0|0	0|0	0|0	0|0	0|0	0|0	0|0	0|0	0|0	0|0	0|0	0|0	0|0	0|0	0|0	0|0	0|0	0|0	0|0	0|0	0|0	0|0	0|0	0|0	0|0	0|0	0|0	0|0	0|0	0|0	0|0	0|0	0|0	0|0	0|0	0|0	0|0	0|0	0|0	0|0	0|0	0|0	0|0	0|0	0|0	0|0	0|0	0|0	0|0	0|0	0|0	0|0	0|0	0|0	0|0	0|0	0|0	0|0	0|0	0|0	0|0	1|1	1|1	1|1	0|0	0|0	0|0	0|0	1|1	0|0	0|0	0|0	0|0	0|0	0|0	0|0	0|0	0|0	0|0	0|0	0|0	0|0	0|0	0|0	0|0	0|0	0|0	0|0	0|0	0|0	0|0	0|0	0|0	0|0	0|0	0|0	0|0	0|0	0|0	0|0	0|0	0|0	0|0	0|0	0|0	0|0	0|0	0|0	0|0	1|1	0|0	0|0	0|0	0|0	1|1	1|1	1|1	0|0	0|0	0|0	0|0	0|0	0|0
1	32617943	NC_035161.2_32617943_T_C	T	C	49	.	AF=0.009557;AQ=49;ANN=C|start_lost|HIGH|Manes.01G133000|Manes.01G133000.v8.1|transcript|Manes.01G133000.1.v8.1|protein_coding|1/10|c.1A>G|p.Met1?|598/2017|1/1146|1/381||,C|downstream_gene_variant|MODIFIER|Manes.01G133100|Manes.01G133100.v8.1|transcript|Manes.01G133100.1.v8.1|protein_coding||c.*1786A>G|||||861|,C|downstream_gene_variant|MODIFIER|Manes.01G133100|Manes.01G133100.v8.1|transcript|Manes.01G133100.2.v8.1|protein_coding||c.*1786A>G|||||861|,C|downstream_gene_variant|MODIFIER|Manes.01G133100|Manes.01G133100.v8.1|transcript|Manes.01G133100.3.v8.1|protein_coding||c.*1993A>G|||||861|;LOF=(Manes.01G133000|Manes.01G133000.v8.1|1|1.00)	GT:DP:AD:GQ:PL:RNC	0|0	0|0	0|0	0|0	0|0	0|0	0|0	0|0	0|0	0|0	0|0	0|0	0|0	0|0	0|0	0|0	0|0	0|0	0|0	0|0	0|0	0|0	0|0	0|0	0|0	0|0	0|0	0|0	0|0	0|0	0|0	0|0	0|0	0|0	0|0	0|0	0|0	0|0	0|0	0|0	0|0	0|0	0|0	0|0	0|0	0|0	0|0	0|0	0|0	0|0	0|0	0|0	0|0	0|0	0|0	0|0	0|0	0|0	0|0	0|0	0|0	0|0	0|0	0|0	0|0	0|0	0|0	0|0	0|0	0|0	0|0	0|0	0|0	0|0	0|0	0|0	0|0	0|0	0|0	0|0	0|0	0|0	0|0	0|0	0|0	0|0	0|0	0|0	0|0	0|0	0|0	0|0	0|0	0|0	0|0	0|0	0|0	0|0	0|0	0|0	0|0	0|0	0|0	0|0	0|0	0|0	0|0	0|0	0|0	0|0	0|0	0|0	0|0	0|0	0|0	0|0	0|0	0|0	0|0	0|0	0|0	0|0	0|0	0|0	0|0	0|0	0|0	0|0	0|0	0|0	0|0	0|0	0|0	0|0	0|0	0|0	0|0	0|0	0|0	0|0	0|0	0|0	0|0	0|0	0|0	0|0	0|0	0|0	0|0	0|0	0|0	0|0	0|0	0|0	0|0	0|0	0|0	0|0	0|0	0|0	0|0	0|0	0|0	0|0	0|0	0|0	0|0	0|0	0|0	0|0	0|0	0|0	0|0	0|0	0|0	0|0	0|0	0|0	0|0	0|0	0|0	0|0	0|0	0|0	0|0	0|0	0|0	0|0	0|0	0|0	0|0	0|0	0|0	0|0	0|0	0|0	0|0	0|0	0|0	0|0	0|0	0|0	0|0	0|0	0|0	0|0	0|0	0|0	0|0	0|0	0|0	0|0	0|0	0|0	0|0	0|0	0|0	0|0	0|0	0|0	0|0	0|0	0|0	0|0	0|0	0|0	0|0	0|0	0|0	0|0	0|0	0|0	0|0	0|0	0|0	0|0	0|0	0|0	0|0	0|0	0|0	0|0	0|0	0|0	0|0	0|0	0|0	0|0	0|0	0|0	0|0	0|0	0|0	0|0	0|0	0|0	0|0	0|0	0|0	0|0	0|0	0|0	0|0	0|0	0|0	0|0	0|0	0|0	0|0	0|0	0|0	0|0	0|0	0|0	0|0	0|0	0|0	0|0	0|0	0|0	0|0	0|0	0|0	0|0	0|0	0|0	0|0	0|0	0|0	0|0	0|0	0|0	0|0	0|0	0|0	0|0	0|0	0|0	0|0	0|0	0|0	0|0	0|0	0|0	0|0	0|0	0|0	0|0	0|0	0|0	0|0	0|0	0|0	0|0	0|0	0|0	0|0	0|0	0|0	0|0	0|0	0|0	0|0	0|0	0|0	0|0	0|0	0|0	0|0	0|0	0|0	0|0	0|0	0|0	0|0	0|0	0|0	0|0	0|0	0|0	1|1	1|1	1|1	1|0	0|1	1|1	0|0	0|0	0|0	0|0	0|0	0|0	0|0	0|0	0|0	0|0	1|0	0|0	0|0	0|0	0|0	0|0	1|1	1|0	0|0	0|0	0|0	0|0	0|0	0|0	0|0	0|0	0|0	0|0	0|0	0|0	1|1	1|1	1|0	0|0	0|0	0|0	0|0	0|0	0|0	0|0	0|0	0|0	0|0	0|0	0|0	0|0	0|0	0|0	0|0	0|0	0|0	0|0	0|0	0|0	0|0	0|0	0|0	0|0	0|0	0|0	0|0	1|1	1|1	1|1	0|0	0|0	0|0	0|0	0|0	0|0	0|0	0|0	0|0	0|0
1	32682937	NC_035161.2_32682937_A_T	A	T	62	.	AF=0.087525;AQ=62;ANN=T|stop_gained|HIGH|Manes.01G133700|Manes.01G133700.v8.1|transcript|Manes.01G133700.3.v8.1|protein_coding|3/3|c.1105A>T|p.Lys369*|1482/1976|1105/1113|369/370||,T|downstream_gene_variant|MODIFIER|Manes.01G133600|Manes.01G133600.v8.1|transcript|Manes.01G133600.1.v8.1|protein_coding||c.*3984A>T|||||3833|,T|downstream_gene_variant|MODIFIER|Manes.01G133800|Manes.01G133800.v8.1|transcript|Manes.01G133800.1.v8.1|protein_coding||c.*1011T>A|||||726|,T|downstream_gene_variant|MODIFIER|Manes.01G133800|Manes.01G133800.v8.1|transcript|Manes.01G133800.4.v8.1|protein_coding||c.*4376T>A|||||4296|,T|downstream_gene_variant|MODIFIER|Manes.01G133800|Manes.01G133800.v8.1|transcript|Manes.01G133800.3.v8.1|protein_coding||c.*4547T>A|||||4547|	GT:DP:AD:GQ:PL:RNC	0|0	0|0	0|0	0|0	0|0	0|0	0|0	0|0	0|0	0|0	0|0	0|0	0|0	0|0	0|0	0|0	0|0	0|0	0|0	0|0	0|0	0|0	0|0	0|0	0|0	0|0	0|0	0|0	0|0	0|0	0|0	0|0	0|0	0|0	0|0	0|0	0|0	0|0	0|0	0|0	0|0	0|0	0|0	0|0	0|0	0|0	0|0	0|0	0|0	0|0	0|0	0|0	0|0	0|0	0|0	0|0	0|0	0|0	0|0	0|0	0|0	0|0	0|0	0|0	0|0	0|0	0|0	0|0	0|0	0|0	0|0	0|0	0|0	0|0	0|0	0|0	0|0	0|0	0|0	0|0	0|0	0|0	0|0	0|0	0|0	0|0	0|0	0|0	0|0	0|0	0|0	0|0	0|0	0|0	0|0	0|0	0|0	0|0	0|0	0|0	0|0	0|0	0|0	0|0	0|0	0|0	0|0	0|0	1|0	0|0	0|0	0|0	0|0	0|0	0|0	0|0	0|0	0|0	0|0	0|0	0|0	0|0	0|0	0|0	0|0	0|0	0|0	0|0	0|0	0|0	0|0	0|0	0|0	0|0	0|0	0|0	0|0	0|0	0|0	0|0	0|0	0|0	0|0	0|0	0|0	0|0	0|0	0|0	0|0	0|0	0|0	0|0	0|0	0|0	0|0	0|0	0|0	0|0	0|0	0|0	0|0	0|0	0|0	0|0	0|0	0|0	0|0	0|0	0|0	0|0	0|0	0|0	0|0	0|0	0|0	0|0	0|0	0|0	0|0	0|0	0|0	0|0	0|0	0|0	0|0	0|0	0|0	0|0	0|0	0|0	0|0	0|0	0|0	0|0	0|1	1|0	0|0	0|0	0|0	0|0	0|0	0|0	0|0	0|0	0|0	0|0	0|0	0|0	0|0	0|0	0|0	0|0	0|0	0|0	0|0	0|0	0|0	0|0	0|0	0|0	0|0	0|0	0|0	0|0	0|0	0|0	0|0	0|0	0|0	0|0	0|0	0|0	0|0	0|0	0|0	0|0	0|0	0|0	0|0	0|0	0|0	0|0	0|0	0|0	0|0	0|0	0|0	0|0	0|0	0|0	0|0	0|0	0|0	0|0	0|0	0|0	0|0	0|0	0|0	0|0	0|0	0|0	0|0	0|0	0|0	0|0	0|0	0|0	0|0	0|0	0|0	0|0	0|0	0|0	0|0	0|0	0|0	0|0	0|0	0|0	0|0	0|0	0|0	0|0	0|0	0|0	0|1	0|0	0|0	0|0	0|0	0|0	0|0	0|0	0|0	0|0	0|0	0|0	0|0	0|0	0|0	0|0	0|0	0|0	0|0	0|0	0|0	0|0	0|0	0|1	0|0	0|0	0|0	0|0	0|0	0|0	0|0	0|0	0|0	0|0	0|0	0|0	0|0	0|0	0|0	0|0	0|0	0|0	0|0	0|0	0|0	0|0	0|0	0|0	0|0	0|0	1|0	0|0	0|0	0|0	0|0	0|0	0|0	0|0	0|0	0|0	0|0	0|0	0|0	0|0	0|0	0|0	0|0	0|0	0|0	0|0	0|0	0|0	0|0	0|0	0|0	0|0	0|0	0|0	0|0	0|0	0|0	0|0	0|0	0|0	0|0	0|0	0|0	0|0	0|0	0|0	0|0	0|0	0|0	0|0	0|0	0|0	0|0	0|0	0|0	0|0	0|0	1|0	0|0	0|0	0|0	0|0	0|0	0|0	0|0	0|0	0|0	0|0	1|0	0|0	0|0	0|0	0|0	0|0	0|0	0|0	0|0	0|0	0|0	0|0	1|0	0|0	0|0	0|0	0|0	0|0	0|0	0|0	0|0	0|0
1	32684029	NC_035161.2_32684029_C_CT	C	CT	49	.	AF=0.092052;AQ=49;ANN=CT|splice_acceptor_variant&intron_variant|HIGH|Manes.01G133800|Manes.01G133800.v8.1|transcript|Manes.01G133800.1.v8.1|protein_coding|2/2|c.478-2dupA||||||,CT|downstream_gene_variant|MODIFIER|Manes.01G133600|Manes.01G133600.v8.1|transcript|Manes.01G133600.1.v8.1|protein_coding||c.*5076_*5077insT|||||4926|,CT|downstream_gene_variant|MODIFIER|Manes.01G133700|Manes.01G133700.v8.1|transcript|Manes.01G133700.3.v8.1|protein_coding||c.*1084_*1085insT|||||599|,CT|downstream_gene_variant|MODIFIER|Manes.01G133800|Manes.01G133800.v8.1|transcript|Manes.01G133800.4.v8.1|protein_coding||c.*3283dupA|||||3203|,CT|downstream_gene_variant|MODIFIER|Manes.01G133800|Manes.01G133800.v8.1|transcript|Manes.01G133800.3.v8.1|protein_coding||c.*3454dupA|||||3454|;LOF=(Manes.01G133800|Manes.01G133800.v8.1|3|0.33)	GT:DP:AD:GQ:PL:RNC	0|0	1|0	0|1	0|0	0|0	0|0	0|0	0|0	0|0	1|0	0|0	0|0	0|0	0|0	0|1	0|0	0|0	0|0	0|1	0|0	0|1	0|1	0|0	0|0	0|0	0|0	0|0	0|0	0|0	0|0	0|0	0|0	0|0	0|0	0|0	0|0	0|1	1|0	1|0	1|0	0|1	0|0	0|1	0|0	0|0	0|0	0|0	0|0	0|0	0|0	0|0	0|0	0|0	1|0	0|1	0|0	0|0	0|0	0|0	0|0	1|0	1|0	0|1	0|0	0|0	0|0	0|1	0|0	0|0	0|0	0|0	0|0	0|0	0|0	0|0	0|0	0|0	0|1	0|0	0|0	0|0	1|0	0|0	0|0	0|0	1|0	0|1	0|0	0|0	0|0	0|0	1|0	0|0	0|0	0|0	0|0	0|0	0|0	0|0	0|0	0|1	0|0	0|0	1|0	0|0	1|0	0|0	0|0	0|0	1|0	0|0	0|0	0|1	0|0	0|0	0|0	0|0	0|0	0|1	0|1	0|0	0|1	0|0	0|0	0|0	0|0	0|0	0|0	0|0	0|1	0|0	0|0	0|0	0|0	0|0	0|0	0|0	1|0	0|1	0|0	0|0	0|0	0|0	0|0	0|0	0|0	1|0	1|0	0|0	0|0	0|0	1|0	0|0	0|0	0|0	0|0	0|0	0|0	0|1	0|0	0|0	0|0	0|0	0|0	0|1	0|0	0|0	0|0	0|1	0|0	0|0	0|0	0|0	0|0	0|0	0|0	0|0	0|0	1|0	0|0	0|0	0|0	0|0	0|0	0|0	0|0	0|0	0|0	0|0	0|0	0|0	0|0	0|1	0|0	0|0	0|0	0|0	0|0	0|0	0|0	0|0	0|1	1|0	0|0	0|0	0|0	0|0	0|0	0|1	0|0	0|0	0|0	0|0	0|0	0|0	0|0	0|0	0|0	0|0	0|0	0|0	1|0	0|1	0|0	0|0	1|0	0|0	1|0	0|0	0|0	0|0	0|0	0|0	0|0	0|0	0|0	0|0	0|0	0|0	0|1	0|0	0|0	0|0	0|0	0|0	0|0	0|0	0|0	0|0	0|0	0|0	0|0	0|0	0|0	0|0	0|0	0|0	0|0	0|0	0|0	0|0	0|0	0|0	0|1	0|0	0|0	0|0	0|0	0|0	0|1	0|0	0|0	1|0	0|0	0|0	0|0	0|0	0|0	0|0	0|0	0|0	0|0	0|0	0|0	0|0	0|0	0|0	0|1	0|0	0|1	0|0	0|0	0|0	0|1	0|0	0|1	0|0	0|1	0|0	0|0	0|0	0|0	0|0	0|0	0|0	1|0	0|0	0|1	0|0	0|0	0|0	0|0	0|0	0|0	0|0	0|0	0|0	0|0	0|0	0|0	0|0	0|0	0|0	1|0	0|0	0|0	0|0	0|0	0|0	0|0	0|0	0|0	0|0	0|0	0|0	0|0	0|0	0|0	0|0	0|0	0|0	0|0	0|0	0|0	0|0	0|0	0|0	0|0	0|0	0|0	0|0	0|0	0|0	0|0	0|0	0|0	0|0	0|0	0|0	0|0	0|0	0|0	0|0	0|0	1|1	0|0	0|0	0|0	0|0	1|1	1|1	0|0	0|0	0|0	1|1	1|1	0|0	0|0	0|0	1|1	0|0	0|0	0|0	0|0	0|0	0|0	0|0	0|0	0|1	0|0	1|0	0|0	0|0	0|0	0|1	0|0	0|0	0|0	0|0	0|0	0|0	0|0	1|0	0|0	0|0	0|0	0|0	0|0	0|0	0|0	0|0	0|0	0|0	0|0	0|0	0|0	0|0	0|0	0|0	0|0
1	32687503	NC_035161.2_32687503_AC_A	AC	A	69	.	AF=0.006036;AQ=69;ANN=A|frameshift_variant|HIGH|Manes.01G133800|Manes.01G133800.v8.1|transcript|Manes.01G133800.3.v8.1|protein_coding|2/2|c.487delG|p.Val163fs|487/507|487/507|163/168||,A|downstream_gene_variant|MODIFIER|Manes.01G133700|Manes.01G133700.v8.1|transcript|Manes.01G133700.3.v8.1|protein_coding||c.*4559delC|||||4073|,A|intron_variant|MODIFIER|Manes.01G133800|Manes.01G133800.v8.1|transcript|Manes.01G133800.1.v8.1|protein_coding|2/2|c.477+10delG||||||,A|intron_variant|MODIFIER|Manes.01G133800|Manes.01G133800.v8.1|transcript|Manes.01G133800.4.v8.1|protein_coding|2/2|c.477+10delG||||||	GT:DP:AD:GQ:PL:RNC	0|0	0|0	0|0	0|0	0|0	0|0	0|0	0|0	0|0	0|0	0|0	0|0	0|0	0|0	0|0	0|0	0|0	0|0	0|0	0|0	0|0	0|0	0|0	0|0	0|0	0|0	0|0	0|0	0|0	0|0	0|0	0|0	0|0	0|0	0|0	0|0	0|0	0|0	0|0	0|0	0|0	0|0	0|0	0|0	0|0	0|0	0|0	0|0	0|0	0|0	0|0	0|0	0|0	0|0	0|0	0|0	0|0	0|0	0|0	0|0	0|0	0|0	0|0	0|0	0|0	0|0	0|0	0|0	0|0	0|0	0|0	0|0	0|0	0|0	0|0	0|0	0|0	0|0	0|0	0|0	0|0	0|0	0|0	0|0	0|0	0|0	0|0	0|0	0|0	0|0	0|0	0|0	0|0	0|0	0|0	0|0	0|0	0|0	0|0	0|0	0|0	0|0	0|0	0|0	0|0	0|0	0|0	0|0	0|0	0|0	0|0	0|0	0|0	0|0	0|0	0|0	0|0	0|0	0|0	0|0	0|0	0|0	0|0	0|0	0|0	0|0	0|0	0|0	0|0	0|0	0|0	0|0	0|0	0|0	0|0	0|0	0|0	0|0	0|0	0|0	0|0	0|0	0|0	0|0	0|0	0|0	0|0	0|0	0|0	0|0	0|0	0|0	0|0	0|0	0|0	0|0	0|0	0|0	0|0	0|0	0|0	0|0	0|0	0|0	0|0	0|0	0|0	0|0	0|0	0|0	0|0	0|0	0|0	0|0	0|0	0|0	0|0	0|0	0|0	0|0	0|0	0|0	0|0	0|0	0|0	0|0	0|0	0|0	0|0	0|0	0|0	0|0	0|0	0|0	0|0	0|0	0|0	0|0	0|0	0|0	0|0	0|0	0|0	0|0	0|0	0|0	0|0	0|0	0|0	0|0	0|0	0|0	0|0	0|0	0|0	0|0	0|0	0|0	0|0	0|0	0|0	0|0	0|0	0|0	0|0	0|0	0|0	0|0	0|0	0|0	0|0	0|0	0|0	0|0	0|0	0|0	0|0	0|0	0|0	0|0	0|0	0|0	0|0	0|0	0|0	0|0	0|0	0|0	0|0	0|0	0|0	0|0	0|0	0|0	0|0	0|0	0|0	0|0	0|0	0|0	0|0	0|0	0|0	0|0	0|0	0|0	0|0	0|0	0|0	0|0	0|0	0|0	0|0	0|0	0|0	0|0	0|0	0|0	0|0	0|0	0|0	0|0	0|0	0|0	0|0	0|0	0|0	0|0	0|0	0|0	0|0	0|0	0|0	0|0	0|0	0|0	0|0	0|0	0|0	0|0	0|0	0|0	0|0	0|0	0|0	0|0	0|0	0|0	0|0	0|0	0|0	0|0	0|0	0|0	0|0	0|0	0|0	0|0	0|0	0|0	0|0	0|0	0|0	0|0	0|0	0|0	0|0	0|0	0|0	0|0	0|0	0|0	0|0	0|0	0|0	0|0	0|0	0|0	0|0	0|0	0|0	0|0	0|0	0|0	0|0	0|0	0|0	0|0	0|0	0|0	0|0	0|0	0|0	0|0	0|0	0|0	0|0	0|0	0|0	0|0	0|0	0|0	0|0	0|0	1|1	0|0	0|0	0|0	0|0	1|1	1|1	0|0	0|0	0|0	1|1	1|1	0|0	0|0	0|0	1|1	0|0	0|0	0|0	0|0	0|0	0|0	0|0	0|0	0|0	0|0	0|0	0|0	0|0	0|0	0|0	0|0	0|0	0|0	0|0	0|0	0|0	0|0	0|0	0|0	0|0	0|0	0|0	0|0	0|0	0|0	0|0	0|0	0|0	0|0	0|0	0|0	0|0	0|0	0|0	0|0
1	32733103	NC_035161.2_32733103_T_A	T	A	68	.	AF=0.104125;AQ=68;ANN=A|stop_gained|HIGH|Manes.01G134100|Manes.01G134100.v8.1|transcript|Manes.01G134100.1.v8.1|protein_coding|2/3|c.539T>A|p.Leu180*|762/1455|539/1068|180/355||,A|stop_gained|HIGH|Manes.01G134100|Manes.01G134100.v8.1|transcript|Manes.01G134100.2.v8.1|protein_coding|2/2|c.539T>A|p.Leu180*|979/2029|539/1068|180/355||,A|stop_gained|HIGH|Manes.01G134100|Manes.01G134100.v8.1|transcript|Manes.01G134100.3.v8.1|protein_coding|2/2|c.539T>A|p.Leu180*|937/1988|539/1068|180/355||;LOF=(Manes.01G134100|Manes.01G134100.v8.1|3|0.33);NMD=(Manes.01G134100|Manes.01G134100.v8.1|3|0.33)	GT:DP:AD:GQ:PL:RNC	0|0	0|0	0|0	0|0	0|0	0|0	0|0	0|0	0|0	0|0	0|0	0|0	0|0	0|0	0|0	0|0	0|0	0|0	0|0	0|0	0|0	0|0	0|0	0|0	0|0	0|0	0|0	0|0	0|0	0|0	0|0	0|0	0|0	0|0	0|0	0|0	0|0	0|0	0|0	0|0	0|0	0|0	0|0	0|0	0|0	0|0	0|0	0|0	0|0	0|0	0|0	0|0	0|0	0|0	0|0	0|0	0|0	0|0	0|0	0|0	0|0	0|0	0|0	0|0	0|0	0|0	0|0	0|0	0|0	0|0	0|0	0|0	0|0	0|0	0|0	0|0	0|0	0|0	0|0	0|0	0|0	0|0	0|0	0|0	0|0	0|0	0|0	0|0	0|0	0|0	0|0	0|0	0|0	0|0	0|0	0|0	0|0	0|0	0|0	0|0	0|0	0|0	0|0	0|0	0|0	0|0	0|0	0|0	1|0	0|0	0|0	0|0	0|0	0|0	0|0	0|0	0|0	0|0	0|0	0|0	0|0	0|0	0|0	0|0	0|0	0|0	0|0	0|0	0|0	0|0	0|0	0|0	0|0	0|0	0|0	0|0	0|0	0|0	0|0	0|0	0|0	0|0	0|0	0|0	0|0	0|0	0|0	0|0	0|0	0|0	0|0	0|0	0|0	0|0	0|0	0|0	0|0	0|0	0|0	0|0	0|0	0|0	0|0	0|0	0|0	0|0	0|0	0|0	0|0	0|0	0|0	0|0	0|0	0|0	0|0	0|0	0|0	0|0	0|0	0|0	0|0	0|0	0|0	0|0	0|0	0|0	0|0	0|0	0|0	0|0	0|0	0|0	0|0	0|0	0|1	1|0	0|0	0|0	0|0	0|0	0|0	0|0	0|0	0|0	0|0	0|0	0|0	0|0	0|0	0|0	0|0	0|0	0|0	0|0	0|0	0|0	0|0	0|0	0|0	0|0	0|0	0|0	0|0	0|0	0|0	0|0	0|0	0|0	0|0	0|0	0|0	0|0	0|0	0|0	0|0	0|0	0|0	0|0	0|0	0|0	0|0	0|0	0|0	0|0	0|0	0|0	0|0	0|0	0|0	0|0	0|0	0|0	0|0	0|0	0|0	0|0	0|0	0|0	0|0	0|0	0|0	0|0	0|0	0|0	0|0	0|0	0|0	0|0	0|0	0|0	0|0	0|0	0|0	0|0	0|0	0|0	0|0	0|0	0|0	0|0	0|0	0|0	0|0	0|0	0|0	0|0	0|1	0|0	0|0	0|0	0|0	0|0	0|0	0|0	0|0	0|0	0|0	0|0	0|0	0|0	0|0	0|0	0|0	0|0	0|0	0|0	0|0	0|0	0|0	0|1	0|0	0|0	0|0	0|0	0|0	0|0	0|0	0|0	0|0	0|0	0|0	0|0	0|0	0|0	0|0	0|0	0|0	0|0	0|0	0|0	0|0	0|0	0|0	0|0	0|0	0|0	1|1	0|0	0|0	0|0	0|0	0|0	0|0	0|0	0|0	0|0	0|0	0|0	0|0	0|0	0|0	0|0	0|0	0|0	0|0	0|0	0|0	0|0	1|1	1|1	1|1	0|0	1|1	0|0	1|1	1|1	0|0	0|0	0|0	1|1	1|1	0|0	0|0	0|0	1|1	1|1	0|0	0|0	0|0	1|1	0|0	0|0	0|0	0|0	0|0	0|0	0|0	1|0	0|0	0|0	0|0	0|0	0|0	0|0	0|0	0|0	0|0	0|0	1|0	0|0	0|0	0|0	0|0	0|0	0|0	0|0	1|1	1|1	1|1	1|1	1|1	1|1	1|1	1|1	0|0	0|0	0|0	0|0	0|0	0|0
1	32751886	NC_035161.2_32751886_G_A	G	A	56	.	AF=0.007042;AQ=56;ANN=A|stop_gained|HIGH|Manes.01G134300|Manes.01G134300.v8.1|transcript|Manes.01G134300.2.v8.1|protein_coding|1/10|c.37C>T|p.Gln13*|111/2006|37/864|13/287||,A|5_prime_UTR_variant|MODIFIER|Manes.01G134300|Manes.01G134300.v8.1|transcript|Manes.01G134300.3.v8.1|protein_coding|1/10|c.-119C>T|||||1422|,A|upstream_gene_variant|MODIFIER|Manes.01G134400|Manes.01G134400.v8.1|transcript|Manes.01G134400.1.v8.1|protein_coding||c.-2364G>A|||||2153|;LOF=(Manes.01G134300|Manes.01G134300.v8.1|2|0.50);NMD=(Manes.01G134300|Manes.01G134300.v8.1|2|0.50)	GT:DP:AD:GQ:PL:RNC	0|0	0|0	0|0	0|0	0|0	0|0	0|0	0|0	0|0	0|0	0|0	0|0	0|0	0|0	0|0	0|0	0|0	0|0	0|0	0|0	0|0	0|0	0|0	0|0	0|0	0|0	0|0	0|0	0|0	0|0	0|0	0|0	0|0	0|0	0|0	0|0	0|0	0|0	0|0	0|0	0|0	0|0	0|0	0|0	0|0	0|0	0|0	0|0	0|0	0|0	0|0	0|0	0|0	0|0	0|0	0|0	0|0	0|0	0|0	0|0	0|0	0|0	0|0	0|0	0|0	0|0	0|0	0|0	0|0	0|0	0|0	0|0	0|0	0|0	0|0	0|0	0|0	0|0	0|0	0|0	0|0	0|0	0|0	0|0	0|0	0|0	0|0	0|0	0|0	0|0	0|0	0|0	0|0	0|0	0|0	0|0	0|0	0|0	0|0	0|0	0|0	0|0	0|0	0|0	0|0	0|0	0|0	0|0	0|0	0|0	0|0	0|0	0|0	0|0	0|0	0|0	0|0	0|0	0|0	0|0	0|0	0|0	0|0	0|0	0|0	0|0	0|0	0|0	0|0	0|0	0|0	0|0	0|0	0|0	0|0	0|0	0|0	0|0	0|0	0|0	0|0	0|0	0|0	0|0	0|0	0|0	0|0	0|0	0|0	0|0	0|0	0|0	0|0	0|0	0|0	0|0	0|0	0|0	0|0	0|0	0|0	0|0	0|0	0|0	0|0	0|0	0|0	0|0	0|0	0|0	0|0	0|0	0|0	0|0	0|0	0|0	0|0	0|0	0|0	0|0	0|0	0|0	0|0	0|0	0|0	0|0	0|0	0|0	0|0	0|0	0|0	0|0	0|0	0|0	0|0	0|0	0|0	0|0	0|0	0|0	0|0	0|0	0|0	0|0	0|0	0|0	0|0	0|0	0|0	0|0	0|0	0|0	0|0	0|0	0|0	0|0	0|0	0|0	0|0	0|0	0|0	0|0	0|0	0|0	0|0	0|0	0|0	0|0	0|0	0|0	0|0	0|0	0|0	0|0	0|0	0|0	0|0	0|0	0|0	0|0	0|0	0|0	0|0	0|0	0|0	0|0	0|0	0|0	0|0	0|0	0|0	0|0	0|0	0|0	0|0	0|0	0|0	0|0	0|0	0|0	0|0	0|0	0|0	0|0	0|0	0|0	0|0	0|0	0|0	0|0	0|0	0|0	0|0	0|0	0|0	0|0	0|0	0|0	0|0	0|0	0|0	0|0	0|0	0|0	0|0	0|0	0|0	0|0	0|0	0|0	0|0	0|0	0|0	0|0	0|0	0|0	0|0	0|0	0|0	0|0	0|0	0|0	0|0	0|0	0|0	0|0	0|0	0|0	0|0	0|0	0|0	0|0	0|0	0|0	0|0	0|0	0|0	0|0	0|0	0|0	0|0	0|0	0|0	0|0	0|0	0|0	0|0	0|0	0|0	0|0	0|0	0|0	0|0	0|0	0|0	0|0	0|0	0|0	0|0	0|0	0|0	0|0	0|0	0|0	0|0	0|0	0|0	0|0	0|0	1|0	0|0	0|0	0|0	0|0	0|0	0|0	0|0	0|0	0|0	0|0	0|0	0|0	0|0	0|0	1|1	0|0	1|0	0|0	0|0	1|1	1|1	0|0	0|0	0|0	1|1	1|1	0|0	0|0	0|0	1|1	0|0	0|0	0|0	0|0	0|0	0|0	0|0	0|0	0|0	0|0	0|0	0|0	0|0	0|0	0|0	0|0	0|0	0|0	0|0	0|0	0|0	0|0	0|0	0|0	0|0	0|0	0|0	0|0	0|0	0|0	0|0	0|0	0|0	0|0	0|0	0|0	0|0	0|0	0|0	0|0
1	32773900	NC_035161.2_32773900_T_TG	T	TG	58	.	AF=0.015091;AQ=58;ANN=TG|frameshift_variant|HIGH|Manes.01G134600|Manes.01G134600.v8.1|transcript|Manes.01G134600.5.v8.1|protein_coding|15/15|c.2260_2261insG|p.Ter754fs|2837/3576|2261/2262|754/753||,TG|frameshift_variant|HIGH|Manes.01G134600|Manes.01G134600.v8.1|transcript|Manes.01G134600.6.v8.1|protein_coding|16/16|c.2260_2261insG|p.Ter754fs|2607/3346|2261/2262|754/753||,TG|upstream_gene_variant|MODIFIER|Manes.01G134700|Manes.01G134700.v8.1|transcript|Manes.01G134700.2.v8.1|protein_coding||c.-1851_-1850insG|||||1850|	GT:DP:AD:GQ:PL:RNC	0|0	0|0	0|0	0|0	0|0	0|0	0|0	0|0	0|0	0|0	0|0	0|0	0|1	0|0	0|0	0|0	0|0	0|0	0|0	0|0	0|0	0|0	0|0	0|0	0|0	0|0	0|0	0|0	0|0	0|0	0|0	0|0	0|0	0|0	0|0	0|0	0|0	0|0	0|0	0|0	0|0	0|0	0|0	0|0	0|0	0|0	0|0	0|0	0|0	0|0	0|0	0|0	0|0	0|0	0|0	0|0	0|0	1|0	0|0	0|0	0|0	0|1	0|0	0|0	0|0	0|0	0|0	0|0	0|0	0|0	0|0	0|0	0|0	1|0	0|0	0|0	0|0	0|0	0|0	0|0	0|0	0|0	0|0	0|0	0|0	0|0	0|0	0|0	0|0	0|0	0|0	0|0	0|0	0|0	0|0	0|0	0|0	0|0	0|0	0|0	0|0	0|0	1|0	0|0	0|0	0|0	0|0	0|0	0|0	0|0	0|0	0|0	1|0	0|0	0|0	0|0	0|0	0|0	1|0	0|0	0|0	0|0	1|1	0|0	0|0	0|0	0|0	0|0	0|0	0|0	0|0	0|0	0|0	0|0	0|0	0|0	0|0	0|0	0|0	0|0	0|0	0|0	0|0	0|0	0|0	0|0	0|0	0|0	0|0	0|0	0|0	0|0	0|0	0|0	0|0	0|0	0|0	0|0	0|0	0|0	0|0	0|0	0|0	0|0	0|0	0|0	0|0	0|0	0|0	0|0	0|0	0|0	0|0	0|0	0|0	0|0	0|0	0|0	0|0	0|0	0|0	0|0	0|0	0|0	0|0	0|0	0|0	0|0	0|0	0|0	0|0	0|0	1|0	0|0	0|0	0|0	1|0	0|0	0|1	0|0	0|0	0|0	0|0	0|0	0|0	0|0	0|0	0|0	0|0	0|0	0|0	0|0	0|0	0|0	0|0	0|1	0|1	0|0	0|0	0|0	0|0	0|0	0|0	1|0	0|1	0|0	0|0	0|0	0|0	0|0	0|0	0|0	0|0	0|0	0|0	0|0	0|0	0|0	0|0	0|0	0|0	0|0	0|0	0|0	0|0	0|0	0|0	1|0	0|0	0|0	0|0	0|0	0|0	0|0	0|0	0|1	0|0	0|0	0|0	0|0	0|0	0|0	0|0	0|0	0|0	1|0	1|0	0|1	0|0	0|0	0|0	0|0	0|0	0|0	0|0	0|0	0|0	0|0	0|0	0|0	0|0	0|0	0|0	0|0	0|0	0|0	0|0	0|0	0|0	0|0	0|0	0|0	0|0	0|0	0|0	0|0	0|0	0|0	0|0	0|0	0|0	0|1	1|0	0|0	0|0	0|0	0|0	0|0	0|0	0|0	0|0	0|0	0|0	0|0	0|0	0|0	0|0	0|0	0|0	0|0	0|0	0|0	0|0	0|0	0|1	0|0	0|0	0|0	0|0	0|1	0|0	0|0	0|0	0|0	0|0	0|0	0|0	0|0	0|0	0|0	0|0	0|0	0|0	0|0	0|0	0|0	0|0	0|0	0|0	0|0	0|0	0|0	0|0	0|0	0|0	0|0	0|0	0|0	0|0	0|0	0|0	0|0	0|0	0|0	0|0	0|0	0|0	0|0	0|0	0|0	0|0	0|1	0|0	0|0	0|0	0|0	0|0	0|0	0|0	0|0	0|0	0|0	0|0	0|0	0|0	0|0	0|0	0|0	0|0	0|0	0|0	0|0	0|0	0|0	0|0	0|0	0|0	0|0	0|0	0|1	0|0	0|0	0|0	0|0	0|0	0|1	0|0	0|0	0|0	0|0	0|0	0|0	0|0	0|0	0|0	0|0	0|0	0|0	0|0	0|0
1	32798149	NC_035161.2_32798149_A_T	A	T	70	.	AF=0.10161;AQ=70;ANN=T|splice_acceptor_variant&intron_variant|HIGH|Manes.01G135000|Manes.01G135000.v8.1|transcript|Manes.01G135000.10.v8.1|protein_coding|1/3|c.-34-2A>T||||||,T|splice_acceptor_variant&intron_variant|HIGH|Manes.01G135000|Manes.01G135000.v8.1|transcript|Manes.01G135000.11.v8.1|protein_coding|1/3|c.-34-2A>T||||||,T|splice_acceptor_variant&intron_variant|HIGH|Manes.01G135000|Manes.01G135000.v8.1|transcript|Manes.01G135000.8.v8.1|protein_coding|1/2|c.-34-2A>T||||||,T|splice_acceptor_variant&intron_variant|HIGH|Manes.01G135000|Manes.01G135000.v8.1|transcript|Manes.01G135000.9.v8.1|protein_coding|1/2|c.-34-2A>T||||||,T|splice_acceptor_variant&intron_variant|HIGH|Manes.01G135000|Manes.01G135000.v8.1|transcript|Manes.01G135000.6.v8.1|protein_coding|1/3|c.-34-2A>T||||||,T|splice_acceptor_variant&intron_variant|HIGH|Manes.01G135000|Manes.01G135000.v8.1|transcript|Manes.01G135000.7.v8.1|protein_coding|1/3|c.-34-2A>T||||||,T|missense_variant|MODERATE|Manes.01G135000|Manes.01G135000.v8.1|transcript|Manes.01G135000.5.v8.1|protein_coding|1/3|c.64A>T|p.Arg22Trp|64/492|64/492|22/163||,T|downstream_gene_variant|MODIFIER|Manes.01G134900|Manes.01G134900.v8.1|transcript|Manes.01G134900.1.v8.1|protein_coding||c.*3708A>T|||||2183|;LOF=(Manes.01G135000|Manes.01G135000.v8.1|7|0.86)	GT:DP:AD:GQ:PL:RNC	0|0	1|0	1|1	0|1	0|0	0|0	0|0	0|0	0|0	1|0	0|0	0|0	0|0	0|0	0|1	0|0	0|0	0|0	0|1	0|0	0|1	0|1	0|0	0|0	0|0	0|0	0|0	0|1	0|0	0|0	0|0	0|0	0|0	0|0	0|0	0|0	0|1	1|0	1|0	1|0	0|1	0|0	0|1	0|0	0|0	0|0	0|0	0|0	0|0	0|0	0|0	0|0	0|0	1|0	0|1	0|0	0|0	0|1	0|0	0|0	1|0	1|0	0|1	0|0	0|0	0|0	0|1	0|0	0|0	0|0	0|0	0|0	0|1	0|0	0|0	0|0	1|1	0|0	0|1	0|0	0|0	1|0	0|0	0|0	0|0	1|0	0|1	0|0	0|0	0|0	0|0	1|0	0|0	0|0	0|0	0|0	0|0	0|0	0|0	0|0	0|1	0|0	0|0	1|0	0|0	1|0	0|0	0|0	0|0	1|0	0|0	0|0	0|1	0|0	0|0	0|0	0|0	0|0	0|1	0|1	0|0	0|0	0|0	0|0	1|1	0|0	0|0	0|0	0|0	0|1	0|0	0|0	0|0	0|0	0|0	0|0	0|0	1|0	0|1	0|0	0|0	0|0	0|0	0|0	0|0	0|0	1|0	1|0	0|0	0|0	0|0	1|0	0|0	0|0	0|0	0|0	0|0	0|0	0|1	0|0	0|0	0|0	0|0	0|0	0|1	0|0	0|0	0|0	0|0	0|0	0|0	0|0	0|0	0|0	0|0	0|0	0|0	0|0	1|0	0|0	0|0	0|0	0|0	0|0	0|0	0|0	0|0	0|0	0|0	0|0	0|0	0|0	0|1	0|0	0|0	0|0	0|0	0|0	0|0	0|0	0|0	0|0	0|0	0|0	0|0	0|0	0|0	0|0	0|1	0|0	0|0	0|0	0|0	0|0	0|0	0|0	0|0	0|1	0|0	0|0	0|0	1|0	0|1	0|0	0|0	1|0	0|0	1|0	0|0	0|0	0|0	0|0	1|1	0|0	0|0	0|0	0|0	0|0	0|0	1|1	0|0	0|0	0|0	0|0	0|0	0|0	0|0	0|0	0|0	0|0	0|0	0|0	0|0	0|0	0|0	0|0	0|0	0|0	0|0	0|0	0|0	0|0	0|0	0|1	0|0	0|0	0|0	0|0	0|0	0|1	0|0	0|0	0|0	0|0	0|0	0|0	0|0	0|0	0|0	0|0	0|0	0|0	0|0	0|0	0|0	0|0	0|0	0|1	0|0	0|1	0|0	0|0	0|0	0|0	0|0	0|1	0|0	0|1	0|0	0|0	0|0	0|0	0|0	0|0	0|0	1|1	0|0	0|0	0|0	0|0	0|0	0|0	0|0	0|0	0|0	0|0	0|0	0|0	0|0	0|0	0|0	0|0	0|0	1|0	0|0	0|0	0|0	0|0	0|0	0|0	0|0	0|0	0|0	0|0	0|0	0|0	0|0	0|0	0|0	0|0	0|0	0|0	0|0	0|0	0|0	0|0	0|0	0|0	0|0	0|0	0|0	0|0	0|0	0|0	0|0	0|0	0|0	0|0	0|0	0|0	0|0	0|0	0|0	0|0	0|0	0|0	0|0	0|0	0|0	0|0	0|0	0|0	1|0	0|0	0|0	0|0	0|0	0|0	0|0	0|0	0|0	0|0	0|0	0|0	0|0	0|0	0|0	0|0	0|1	0|0	1|0	0|0	0|0	0|0	0|1	0|0	0|0	0|0	0|0	0|0	0|0	0|0	1|1	0|0	0|0	0|0	0|0	0|0	0|0	0|0	0|0	0|0	0|0	0|0	0|0	0|0	0|0	0|0	1|0	0|0
1	32798150	NC_035161.2_32798150_G_A	G	A	51	.	AF=0.084004;AQ=51;ANN=A|splice_acceptor_variant&intron_variant|HIGH|Manes.01G135000|Manes.01G135000.v8.1|transcript|Manes.01G135000.10.v8.1|protein_coding|1/3|c.-34-1G>A||||||,A|splice_acceptor_variant&intron_variant|HIGH|Manes.01G135000|Manes.01G135000.v8.1|transcript|Manes.01G135000.11.v8.1|protein_coding|1/3|c.-34-1G>A||||||,A|splice_acceptor_variant&intron_variant|HIGH|Manes.01G135000|Manes.01G135000.v8.1|transcript|Manes.01G135000.8.v8.1|protein_coding|1/2|c.-34-1G>A||||||,A|splice_acceptor_variant&intron_variant|HIGH|Manes.01G135000|Manes.01G135000.v8.1|transcript|Manes.01G135000.9.v8.1|protein_coding|1/2|c.-34-1G>A||||||,A|splice_acceptor_variant&intron_variant|HIGH|Manes.01G135000|Manes.01G135000.v8.1|transcript|Manes.01G135000.6.v8.1|protein_coding|1/3|c.-34-1G>A||||||,A|splice_acceptor_variant&intron_variant|HIGH|Manes.01G135000|Manes.01G135000.v8.1|transcript|Manes.01G135000.7.v8.1|protein_coding|1/3|c.-34-1G>A||||||,A|missense_variant|MODERATE|Manes.01G135000|Manes.01G135000.v8.1|transcript|Manes.01G135000.5.v8.1|protein_coding|1/3|c.65G>A|p.Arg22Lys|65/492|65/492|22/163||,A|downstream_gene_variant|MODIFIER|Manes.01G134900|Manes.01G134900.v8.1|transcript|Manes.01G134900.1.v8.1|protein_coding||c.*3709G>A|||||2184|;LOF=(Manes.01G135000|Manes.01G135000.v8.1|7|0.86)	GT:DP:AD:GQ:PL:RNC	0|0	0|0	0|0	0|0	0|0	0|0	0|0	0|0	0|0	0|0	0|0	0|0	0|0	0|0	0|0	0|0	0|0	0|0	0|0	0|0	0|0	0|0	0|0	0|0	0|0	0|0	0|0	0|0	0|0	0|0	0|0	0|0	0|0	0|0	0|0	0|0	0|0	0|0	0|0	0|0	0|0	0|0	0|0	0|0	0|0	0|0	0|0	0|0	0|0	0|0	0|0	0|0	0|0	0|0	0|0	0|0	0|0	0|0	0|0	0|0	0|0	0|0	0|0	0|0	0|0	0|0	0|0	0|0	0|0	0|0	0|0	0|0	0|0	0|0	0|0	0|0	0|0	0|0	0|0	0|0	0|0	0|0	0|0	0|0	0|0	0|0	0|0	0|0	0|0	0|0	0|0	0|0	0|0	0|0	0|0	0|0	0|0	0|0	0|0	0|0	0|0	0|0	0|0	0|0	0|0	0|0	0|0	0|0	1|0	0|0	0|0	0|0	0|0	0|0	0|0	0|0	0|0	0|0	0|0	0|0	0|0	0|0	0|0	0|0	0|0	0|0	0|0	0|0	0|0	0|0	0|0	0|0	0|0	0|0	0|0	0|0	0|0	0|0	0|0	0|0	0|0	0|0	0|0	0|0	0|0	0|0	0|0	0|0	0|0	0|0	0|0	0|0	0|0	0|0	0|0	0|0	0|0	0|0	0|0	0|0	0|0	0|0	0|0	0|0	0|0	0|0	0|0	0|0	0|0	0|0	0|0	0|0	0|0	0|0	0|0	0|0	0|0	0|0	0|0	0|0	0|0	0|0	0|0	0|0	0|0	0|0	0|0	0|0	0|0	0|0	0|0	0|0	0|0	0|0	0|1	1|0	0|0	0|0	0|0	0|0	0|0	0|0	0|0	0|0	0|0	0|0	0|0	0|0	0|0	0|0	0|0	0|0	0|0	0|0	0|0	0|0	0|0	0|0	0|0	0|0	0|0	0|0	0|0	0|0	0|0	0|0	0|0	0|0	0|0	0|0	0|0	0|0	0|0	0|0	0|0	0|0	0|0	0|0	0|0	0|0	0|0	0|0	0|0	0|0	0|0	0|0	0|0	0|0	0|0	0|0	0|0	0|0	0|0	0|0	0|0	0|0	0|0	0|0	0|0	0|0	0|0	0|0	0|0	0|0	0|0	0|0	0|0	0|0	0|0	0|0	0|0	0|0	0|0	0|0	0|0	0|0	0|0	0|0	0|0	0|0	0|0	0|0	0|0	0|0	0|0	0|0	0|1	0|0	0|0	0|0	0|0	0|0	0|0	0|0	0|0	0|0	0|0	0|0	0|0	0|0	0|0	0|0	0|0	0|0	0|0	0|0	0|0	0|0	0|0	1|0	0|0	0|0	0|0	0|0	0|0	0|0	0|0	0|0	0|0	0|0	0|0	0|0	0|0	0|0	0|0	0|0	0|0	0|0	0|0	0|0	0|0	0|0	0|0	0|0	0|0	0|0	0|0	0|0	0|0	0|0	0|0	0|0	0|0	0|0	0|0	0|0	0|0	0|0	0|0	0|0	0|0	0|0	0|0	0|0	0|0	0|0	0|0	0|0	0|0	0|0	0|0	0|0	1|1	0|0	0|0	0|0	0|0	0|0	0|0	0|0	0|0	0|0	0|0	0|0	0|0	0|0	0|0	0|0	0|0	0|0	0|0	0|0	0|0	0|0	0|0	0|0	0|0	0|1	0|0	0|0	0|0	0|0	0|0	0|0	0|0	0|0	0|0	0|0	0|1	0|0	0|0	0|0	0|0	0|0	0|0	0|0	0|0	1|1	1|1	1|1	0|0	0|0	0|0	0|0	0|0	0|0	0|0	0|0	0|0	0|0
1	32832567	NC_035161.2_32832568_C_G;NC_035161.2_32832567_TC_T	TC	TG,T	55	.	AF=0.099095,0.007042;AQ=55,55;ANN=T|frameshift_variant|HIGH|Manes.01G135700|Manes.01G135700.v8.1|transcript|Manes.01G135700.3.v8.1|protein_coding|3/7|c.36delC|p.Asn13fs|849/2903|36/1761|12/586||,T|frameshift_variant|HIGH|Manes.01G135700|Manes.01G135700.v8.1|transcript|Manes.01G135700.6.v8.1|protein_coding|3/7|c.36delC|p.Asn13fs|992/3046|36/1761|12/586||,TG|missense_variant|MODERATE|Manes.01G135700|Manes.01G135700.v8.1|transcript|Manes.01G135700.3.v8.1|protein_coding|3/7|c.36C>G|p.Ile12Met|849/2903|36/1761|12/586||,TG|missense_variant|MODERATE|Manes.01G135700|Manes.01G135700.v8.1|transcript|Manes.01G135700.6.v8.1|protein_coding|3/7|c.36C>G|p.Ile12Met|992/3046|36/1761|12/586||,T|upstream_gene_variant|MODIFIER|Manes.01G135300|Manes.01G135300.v8.1|transcript|Manes.01G135300.1.v8.1|protein_coding||c.-2381delG|||||2023|,TG|upstream_gene_variant|MODIFIER|Manes.01G135300|Manes.01G135300.v8.1|transcript|Manes.01G135300.1.v8.1|protein_coding||c.-2381G>C|||||2023|,T|downstream_gene_variant|MODIFIER|Manes.01G135200|Manes.01G135200.v8.1|transcript|Manes.01G135200.1.v8.1|protein_coding||c.*4943delC|||||3967|,TG|downstream_gene_variant|MODIFIER|Manes.01G135200|Manes.01G135200.v8.1|transcript|Manes.01G135200.1.v8.1|protein_coding||c.*4943C>G|||||3967|,T|downstream_gene_variant|MODIFIER|Manes.01G135600|Manes.01G135600.v8.1|transcript|Manes.01G135600.1.v8.1|protein_coding||c.*2577delG|||||2577|,TG|downstream_gene_variant|MODIFIER|Manes.01G135600|Manes.01G135600.v8.1|transcript|Manes.01G135600.1.v8.1|protein_coding||c.*2577G>C|||||2577|	GT:DP:AD:GQ:PL:RNC	0|0	0|0	0|0	0|0	0|0	0|0	0|0	0|0	0|0	0|0	0|0	0|0	0|0	0|0	0|0	0|0	0|0	0|0	0|0	0|0	0|0	0|0	0|0	0|0	0|0	0|0	0|0	0|0	0|0	0|0	0|0	0|0	0|0	0|0	0|0	0|0	0|0	0|0	0|0	0|0	0|0	0|0	0|0	0|0	0|0	0|0	0|0	0|0	0|0	0|0	0|0	0|0	0|0	0|0	0|0	0|0	0|0	0|0	0|0	0|0	0|0	0|0	0|0	0|0	0|0	0|0	0|0	0|0	0|0	0|0	0|0	0|0	0|0	0|0	0|0	0|0	0|0	0|0	0|0	0|0	0|0	0|0	0|0	0|0	0|0	0|0	0|0	0|0	0|0	0|0	0|0	0|0	0|0	0|0	0|0	0|0	0|0	0|0	0|0	0|0	0|0	0|0	0|0	0|0	0|0	0|0	0|0	0|0	1|0	0|0	0|0	0|0	0|0	0|0	0|0	0|0	0|0	0|0	0|0	0|0	0|0	0|0	0|0	0|0	0|0	0|0	0|0	0|0	0|0	0|0	0|0	0|0	0|0	0|0	0|0	0|0	0|0	0|0	0|0	0|0	0|0	0|0	0|0	0|0	0|0	0|0	0|0	0|0	0|0	0|0	0|0	0|0	0|0	0|0	0|0	0|0	0|0	0|0	0|0	0|0	0|0	0|0	0|0	0|0	0|0	0|0	0|0	0|0	0|0	0|0	0|0	0|0	0|0	0|0	0|0	0|0	0|0	0|0	0|0	0|0	0|0	0|0	0|0	0|0	0|0	0|0	0|0	0|0	0|0	0|0	0|0	0|0	0|0	0|0	0|1	1|0	0|0	0|0	0|0	0|0	0|0	0|0	0|0	0|0	0|0	0|0	0|0	0|0	0|0	0|0	0|0	0|0	0|0	0|0	0|0	0|0	0|0	0|0	0|0	0|0	0|0	0|0	0|0	0|0	0|0	0|0	0|0	0|0	0|0	0|0	0|0	0|0	0|0	0|0	0|0	0|0	0|0	0|0	0|0	0|0	0|0	0|0	0|0	0|0	0|0	0|0	0|0	0|0	0|0	0|0	0|0	0|0	0|0	0|0	0|0	0|0	0|0	0|0	0|0	0|0	0|0	0|0	0|0	0|0	0|0	0|0	0|0	0|0	0|0	0|0	0|0	0|0	0|0	0|0	0|0	0|0	0|0	0|0	0|0	0|0	0|0	0|0	0|0	0|0	0|0	0|0	0|1	0|0	0|0	0|0	0|0	0|0	0|0	0|0	0|0	0|0	0|0	0|0	0|0	0|0	0|0	0|0	0|0	0|0	0|0	0|0	0|0	0|0	0|0	1|0	0|0	0|0	0|0	0|0	0|0	0|0	0|0	0|0	0|0	0|0	0|0	0|0	0|0	0|0	0|0	0|0	0|0	0|0	0|0	0|0	0|0	0|0	0|0	0|0	0|0	0|0	1|1	0|0	0|0	0|0	0|0	0|0	0|0	0|0	0|0	0|0	0|0	0|0	0|0	0|0	0|0	0|0	0|0	0|0	0|0	0|0	0|0	0|0	2|2	2|2	2|0	0|0	1|1	0|0	1|1	2|2	0|0	0|0	0|0	1|1	1|1	0|0	0|0	0|0	1|1	1|1	0|0	0|0	0|0	1|1	0|0	0|0	0|0	0|0	0|0	0|0	0|0	1|0	0|0	0|0	0|0	0|0	0|0	0|0	0|0	0|0	0|0	0|0	0|1	0|0	0|0	0|0	0|0	0|0	0|0	0|0	1|1	1|1	1|1	1|1	1|1	2|2	2|2	2|2	0|0	0|0	0|0	0|0	0|0	0|0
1	32839836	NC_035161.2_32839836_A_C	A	C	63	.	AF=0.006539;AQ=63;ANN=C|splice_acceptor_variant&intron_variant|HIGH|Manes.01G135700|Manes.01G135700.v8.1|transcript|Manes.01G135700.3.v8.1|protein_coding|5/6|c.404-2A>C||||||,C|splice_acceptor_variant&intron_variant|HIGH|Manes.01G135700|Manes.01G135700.v8.1|transcript|Manes.01G135700.6.v8.1|protein_coding|5/6|c.404-2A>C||||||,C|splice_acceptor_variant&intron_variant|HIGH|Manes.01G135700|Manes.01G135700.v8.1|transcript|Manes.01G135700.4.v8.1|protein_coding|2/3|c.323-2A>C||||||,C|splice_acceptor_variant&intron_variant|HIGH|Manes.01G135700|Manes.01G135700.v8.1|transcript|Manes.01G135700.7.v8.1|protein_coding|3/4|c.323-2A>C||||||,C|splice_acceptor_variant&intron_variant|HIGH|Manes.01G135700|Manes.01G135700.v8.1|transcript|Manes.01G135700.8.v8.1|protein_coding|1/2|c.20-2A>C||||||,C|upstream_gene_variant|MODIFIER|Manes.01G135600|Manes.01G135600.v8.1|transcript|Manes.01G135600.1.v8.1|protein_coding||c.-3870T>G|||||3870|,C|upstream_gene_variant|MODIFIER|Manes.01G135701|Manes.01G135701.v8.1|transcript|Manes.01G135701.1.v8.1|protein_coding||c.-2108A>C|||||1924|;LOF=(Manes.01G135700|Manes.01G135700.v8.1|5|1.00)	GT:DP:AD:GQ:PL:RNC	0|0	0|0	0|0	0|0	0|0	0|0	0|0	0|0	0|0	0|0	0|0	0|0	0|0	0|0	0|0	0|0	0|0	0|0	0|0	0|0	0|0	0|0	0|0	0|0	0|0	0|0	0|0	0|0	0|0	0|0	0|0	0|0	0|0	0|0	0|0	0|0	0|0	0|0	0|0	0|0	0|0	0|0	0|0	0|0	0|0	0|0	0|0	0|0	0|0	0|0	0|0	0|0	0|0	0|0	0|0	0|0	0|0	0|0	0|0	0|0	0|0	0|0	0|0	0|0	0|0	0|0	0|0	0|0	0|0	0|0	0|0	0|0	0|0	0|0	0|0	0|0	0|0	0|0	0|0	0|0	0|0	0|0	0|0	0|0	0|0	0|0	0|0	0|0	0|0	0|0	0|0	0|0	0|0	0|0	0|0	0|0	0|0	0|0	0|0	0|0	0|0	0|0	0|0	0|0	0|0	0|0	0|0	0|0	0|0	0|0	0|0	0|0	0|0	0|0	0|0	0|0	0|0	0|0	0|0	0|0	0|0	0|0	0|0	0|0	0|0	0|0	0|0	0|0	0|0	0|0	0|0	0|0	0|0	0|0	0|0	0|0	0|0	0|0	0|0	0|0	0|0	0|0	0|0	0|0	0|0	0|0	0|0	0|0	0|0	0|0	0|0	0|0	0|0	0|0	0|0	0|0	0|0	0|0	0|0	0|0	0|0	0|0	0|0	0|0	0|0	0|0	0|0	0|0	0|0	0|0	0|0	0|0	0|0	0|0	0|0	0|0	0|0	0|0	0|0	0|0	0|0	0|0	0|0	0|0	0|0	0|0	0|0	0|0	0|0	0|0	0|0	0|0	0|0	0|0	0|0	0|0	0|0	0|0	0|0	0|0	0|0	0|0	0|0	0|0	0|0	0|0	0|0	0|0	0|0	0|0	0|0	0|0	0|0	0|0	0|0	0|0	0|0	0|0	0|0	0|0	0|0	0|0	0|0	0|0	0|0	0|0	0|0	0|0	0|0	0|0	0|0	0|0	0|0	0|0	0|0	0|0	0|0	0|0	0|0	0|0	0|0	0|0	0|0	0|0	0|0	0|0	0|0	0|0	0|0	0|0	0|0	0|0	0|0	0|0	0|0	0|0	0|0	0|0	0|0	0|0	0|0	0|0	0|0	0|0	0|0	0|0	0|0	0|0	0|0	0|0	0|0	0|0	0|0	0|0	0|0	0|0	0|0	0|0	0|0	0|0	0|0	0|0	0|0	0|0	0|0	0|0	0|0	0|0	0|0	0|0	0|0	0|0	0|0	0|0	0|0	0|0	0|0	0|0	0|0	0|0	0|0	0|0	0|0	0|0	0|0	0|0	0|0	0|0	0|0	0|0	0|0	0|0	0|0	0|0	0|0	0|0	0|0	0|0	0|0	0|0	0|0	0|0	0|0	0|0	0|0	0|0	0|0	0|0	0|0	0|0	0|0	0|0	0|0	0|0	0|0	0|0	0|0	0|0	0|0	0|0	1|0	0|1	1|1	1|0	1|0	0|0	0|0	0|0	0|0	0|0	0|0	0|0	0|0	0|0	0|0	0|0	0|0	0|0	0|0	0|0	0|0	0|0	0|0	0|0	0|0	0|0	0|0	0|0	0|0	0|0	0|0	0|0	0|0	0|0	0|0	0|0	0|1	1|0	1|0	0|0	0|0	0|0	0|0	0|0	0|0	0|0	0|0	0|0	0|0	0|0	0|0	0|0	0|0	0|0	0|0	0|0	0|0	0|0	0|0	0|0	0|0	0|0	0|0	0|0	0|0	0|0	0|0	0|0	0|0	0|0	0|0	0|0	0|0	0|0	0|0	0|0	0|0	0|0	0|0	0|0
1	32841004	NC_035161.2_32841004_CA_C	CA	C	66	.	AF=0.084507;AQ=66;ANN=C|frameshift_variant|HIGH|Manes.01G135700|Manes.01G135700.v8.1|transcript|Manes.01G135700.3.v8.1|protein_coding|6/7|c.1572delA|p.Gln524fs|2385/2903|1572/1761|524/586||INFO_REALIGN_3_PRIME,C|frameshift_variant|HIGH|Manes.01G135700|Manes.01G135700.v8.1|transcript|Manes.01G135700.6.v8.1|protein_coding|6/7|c.1572delA|p.Gln524fs|2528/3046|1572/1761|524/586||INFO_REALIGN_3_PRIME,C|frameshift_variant|HIGH|Manes.01G135700|Manes.01G135700.v8.1|transcript|Manes.01G135700.4.v8.1|protein_coding|3/4|c.1491delA|p.Gln497fs|2105/2635|1491/1680|497/559||INFO_REALIGN_3_PRIME,C|frameshift_variant|HIGH|Manes.01G135700|Manes.01G135700.v8.1|transcript|Manes.01G135700.7.v8.1|protein_coding|4/5|c.1491delA|p.Gln497fs|1939/2571|1491/1680|497/559||INFO_REALIGN_3_PRIME,C|frameshift_variant|HIGH|Manes.01G135700|Manes.01G135700.v8.1|transcript|Manes.01G135700.8.v8.1|protein_coding|2/3|c.1188delA|p.Gln396fs|1294/1812|1188/1377|396/458||INFO_REALIGN_3_PRIME,C|upstream_gene_variant|MODIFIER|Manes.01G135701|Manes.01G135701.v8.1|transcript|Manes.01G135701.1.v8.1|protein_coding||c.-939delA|||||755|;LOF=(Manes.01G135700|Manes.01G135700.v8.1|5|1.00)	GT:DP:AD:GQ:PL:RNC	0|0	0|0	0|0	0|0	0|1	0|1	0|1	0|0	0|0	0|0	0|1	0|0	0|0	0|1	0|0	0|0	0|0	0|1	0|0	0|0	0|0	0|0	0|0	0|1	1|0	0|0	0|0	1|0	0|0	0|1	0|1	0|0	1|0	0|0	0|0	0|1	0|0	0|0	0|0	0|0	0|0	1|0	0|0	0|0	0|1	0|1	0|0	0|0	0|0	0|1	0|1	1|0	1|1	0|0	0|0	0|1	0|0	0|0	1|0	0|1	0|0	0|0	1|0	0|0	0|0	0|0	0|0	1|0	1|0	1|0	0|1	1|0	1|0	0|0	0|0	0|1	0|0	0|0	0|0	0|1	0|0	0|1	0|0	0|0	0|0	0|0	0|0	0|0	0|0	0|0	0|0	0|0	1|0	1|0	1|0	0|1	0|1	0|0	0|0	0|0	1|0	0|0	0|0	0|0	0|0	0|0	0|0	0|0	0|0	0|0	0|1	0|0	0|0	0|1	0|0	0|0	0|0	0|1	0|0	0|0	0|0	0|0	0|0	0|0	0|0	0|0	1|0	0|0	0|0	0|0	0|1	0|0	0|0	0|0	1|0	0|0	0|0	0|1	0|0	0|1	0|0	0|0	0|1	0|0	0|0	0|0	0|1	0|0	0|0	0|0	0|0	0|0	0|0	0|0	0|0	0|0	0|0	1|1	0|0	0|0	0|0	0|0	0|0	1|0	1|0	0|0	0|0	0|0	0|0	0|0	0|0	0|0	0|1	1|0	1|0	0|1	0|0	0|1	0|0	0|1	0|1	1|0	0|1	1|0	0|1	0|0	0|0	0|1	0|0	0|0	1|0	0|0	0|0	1|0	0|0	0|0	0|0	1|0	0|0	0|0	0|0	0|0	0|0	0|0	0|0	1|0	1|1	0|1	0|0	0|0	1|0	0|1	0|0	0|0	0|0	0|0	0|0	0|0	0|1	1|1	1|0	0|0	0|0	0|0	0|0	0|0	0|0	0|0	0|1	0|0	0|0	0|0	0|0	0|1	1|1	0|0	0|0	0|0	0|0	0|0	1|0	0|1	0|0	0|1	0|0	0|0	1|0	0|0	0|1	0|1	0|1	0|0	0|0	1|0	0|0	0|0	1|0	0|0	0|0	0|1	0|0	0|0	0|0	1|0	0|0	0|0	0|0	1|0	0|0	0|0	0|0	0|0	0|0	0|0	0|0	1|1	1|0	0|0	0|1	0|1	1|0	0|0	0|0	0|1	0|0	0|1	1|0	1|0	0|0	0|0	0|0	1|1	0|0	0|0	0|0	0|0	0|0	0|0	0|0	1|1	0|1	0|0	0|0	0|0	0|0	0|0	0|0	0|0	0|0	0|0	0|0	0|0	1|0	1|1	0|0	0|0	0|1	1|0	0|0	0|0	0|0	0|1	0|0	0|0	1|0	1|1	0|0	0|0	1|0	0|0	1|0	0|1	0|0	1|0	0|0	0|1	0|0	0|0	0|0	0|0	0|0	0|0	0|0	0|0	0|0	0|0	0|0	0|0	0|0	0|0	0|0	0|0	0|0	0|0	0|0	0|0	0|0	1|1	0|0	0|0	0|0	0|0	0|0	0|0	0|0	0|0	0|0	0|0	0|0	0|0	0|0	0|0	0|1	0|0	0|0	0|0	0|0	0|0	0|0	0|0	0|0	1|0	0|0	0|0	1|0	0|1	0|0	0|1	1|0	0|0	0|0	0|0	1|1	0|0	0|0	0|0	1|0	1|1	0|0	0|0	0|0	0|0	0|0	0|0	0|0	0|0	0|0	0|0	0|0	0|0	0|0	0|0	0|0	0|0	0|1	1|0	0|1	1|0	0|0	0|1
1	32842322	NC_035161.2_32842322_T_C	T	C	69	.	AF=0.082998;AQ=69;ANN=C|stop_lost|HIGH|Manes.01G135701|Manes.01G135701.v8.1|transcript|Manes.01G135701.1.v8.1|protein_coding|1/1|c.379T>C|p.Ter127Glnext*?|563/684|379/381|127/126||,C|downstream_gene_variant|MODIFIER|Manes.01G135700|Manes.01G135700.v8.1|transcript|Manes.01G135700.3.v8.1|protein_coding||c.*1007T>C|||||678|,C|downstream_gene_variant|MODIFIER|Manes.01G135700|Manes.01G135700.v8.1|transcript|Manes.01G135700.6.v8.1|protein_coding||c.*1007T>C|||||678|,C|downstream_gene_variant|MODIFIER|Manes.01G135700|Manes.01G135700.v8.1|transcript|Manes.01G135700.4.v8.1|protein_coding||c.*1007T>C|||||666|,C|downstream_gene_variant|MODIFIER|Manes.01G135700|Manes.01G135700.v8.1|transcript|Manes.01G135700.7.v8.1|protein_coding||c.*1007T>C|||||564|,C|downstream_gene_variant|MODIFIER|Manes.01G135700|Manes.01G135700.v8.1|transcript|Manes.01G135700.8.v8.1|protein_coding||c.*1007T>C|||||678|	GT:DP:AD:GQ:PL:RNC	0|0	0|0	0|0	0|0	0|1	0|1	0|1	0|0	0|0	0|0	0|1	0|0	0|0	0|1	0|0	0|0	0|0	0|1	0|0	0|0	0|0	0|0	0|0	0|1	1|0	0|0	0|0	1|0	0|0	0|1	0|1	0|0	1|0	0|0	0|0	0|1	0|0	0|0	0|0	0|0	0|0	1|0	0|0	0|0	0|1	0|1	0|0	0|0	0|0	0|1	0|1	1|0	1|1	0|0	0|0	0|1	0|0	0|0	1|0	0|1	0|0	0|0	1|0	0|0	0|0	0|0	0|0	1|0	1|0	1|0	0|1	1|0	1|0	0|0	0|0	0|1	0|0	0|0	0|0	0|1	0|0	0|1	0|0	0|0	0|0	0|0	0|0	0|0	0|0	0|0	0|0	0|0	1|0	1|0	1|0	0|1	0|1	0|0	0|0	0|0	1|0	0|0	0|0	0|0	0|0	0|0	0|0	0|0	0|0	0|0	0|1	0|0	0|0	0|1	0|0	0|0	0|0	0|1	0|0	0|0	0|0	0|0	0|0	0|0	0|0	0|0	1|0	0|0	0|0	0|0	0|1	0|0	0|0	0|0	1|0	0|0	0|0	0|1	0|0	0|1	0|0	0|0	0|1	0|0	0|0	0|0	0|1	0|0	0|0	0|0	0|0	0|0	0|0	0|0	0|0	0|0	0|0	1|1	0|0	0|0	0|0	0|0	0|0	1|0	1|0	0|0	0|0	0|0	0|0	0|0	0|0	0|0	0|1	1|0	1|0	0|1	0|0	0|1	0|0	0|1	0|1	1|0	0|1	1|0	0|1	0|0	0|0	0|1	0|0	0|0	1|0	0|0	0|0	1|0	0|0	0|0	0|0	1|0	0|0	0|0	0|0	0|0	0|0	0|0	0|0	1|0	1|1	0|1	0|0	0|0	1|0	0|1	0|0	0|0	0|0	0|0	0|0	0|0	0|1	1|1	1|0	0|0	0|0	0|0	0|0	0|0	0|0	0|0	0|1	0|0	0|0	0|0	0|0	0|1	1|1	0|0	0|0	0|0	0|0	0|0	1|0	0|1	0|0	0|1	0|0	0|0	1|0	0|0	0|1	0|1	0|1	0|0	0|0	1|0	0|0	0|0	1|0	0|0	0|0	0|1	0|0	0|0	0|0	1|0	0|0	0|0	0|0	1|0	0|0	0|0	0|0	0|0	0|0	0|0	0|0	1|1	1|0	0|0	0|1	0|1	1|0	0|0	0|0	0|1	0|0	0|1	1|0	1|0	0|0	0|0	0|0	1|1	0|0	0|0	0|0	0|0	0|0	0|0	0|0	1|1	0|1	0|0	0|0	0|0	0|0	0|0	0|0	0|0	0|0	0|0	0|0	0|0	1|0	1|1	0|0	0|0	0|1	1|0	0|0	0|0	0|0	0|1	0|0	0|0	1|0	1|1	0|0	0|0	1|0	0|0	1|0	0|1	0|0	1|0	0|0	0|1	0|0	0|0	0|0	0|0	0|0	0|0	0|0	0|0	0|0	0|0	0|0	0|0	0|0	0|0	0|0	0|0	0|0	0|0	0|0	0|0	0|0	1|1	0|0	0|0	0|0	0|0	0|0	0|0	0|0	0|0	0|0	0|0	0|0	0|0	0|0	0|0	0|1	0|0	0|0	0|0	0|0	0|0	0|0	0|0	0|0	1|0	0|0	0|0	1|0	0|1	0|0	0|1	1|0	0|0	0|0	0|0	1|1	0|0	0|0	0|0	1|0	1|1	0|0	0|0	0|0	0|0	0|0	0|0	0|0	0|0	0|0	0|0	0|0	0|0	0|0	0|0	0|0	0|0	0|1	1|0	0|1	1|0	0|0	0|1
1	32923705	NC_035161.2_32923705_G_T	G	T	45	.	AF=0.006036;AQ=45;ANN=T|stop_gained|HIGH|Manes.01G136400|Manes.01G136400.v8.1|transcript|Manes.01G136400.1.v8.1|protein_coding|1/6|c.10G>T|p.Glu4*|10/579|10/579|4/192||,T|downstream_gene_variant|MODIFIER|Manes.01G136300|Manes.01G136300.v8.1|transcript|Manes.01G136300.2.v8.1|protein_coding||c.*3728G>T|||||2594|,T|downstream_gene_variant|MODIFIER|Manes.01G136700|Manes.01G136700.v8.1|transcript|Manes.01G136700.3.v8.1|protein_coding||c.*5140C>A|||||2176|,T|downstream_gene_variant|MODIFIER|Manes.01G136700|Manes.01G136700.v8.1|transcript|Manes.01G136700.4.v8.1|protein_coding||c.*4601C>A|||||2176|,T|downstream_gene_variant|MODIFIER|Manes.01G136700|Manes.01G136700.v8.1|transcript|Manes.01G136700.5.v8.1|protein_coding||c.*4770C>A|||||2176|,T|downstream_gene_variant|MODIFIER|Manes.01G136700|Manes.01G136700.v8.1|transcript|Manes.01G136700.6.v8.1|protein_coding||c.*4948C>A|||||2178|,T|downstream_gene_variant|MODIFIER|Manes.01G136700|Manes.01G136700.v8.1|transcript|Manes.01G136700.7.v8.1|protein_coding||c.*4578C>A|||||2178|,T|downstream_gene_variant|MODIFIER|Manes.01G136700|Manes.01G136700.v8.1|transcript|Manes.01G136700.8.v8.1|protein_coding||c.*4562C>A|||||2178|;LOF=(Manes.01G136400|Manes.01G136400.v8.1|1|1.00);NMD=(Manes.01G136400|Manes.01G136400.v8.1|1|1.00)	GT:DP:AD:GQ:PL:RNC	0|0	0|0	0|0	0|0	0|0	0|0	0|0	0|0	0|0	0|0	0|0	0|0	0|0	0|0	0|0	0|0	0|0	0|0	0|0	0|0	0|0	0|0	0|0	0|0	0|0	0|0	0|0	0|0	0|0	0|0	0|0	0|0	0|0	0|0	0|0	0|0	0|0	0|0	0|0	0|0	0|0	0|0	0|0	0|0	0|0	0|0	0|0	0|0	0|0	0|0	0|0	0|0	0|0	0|0	0|0	0|0	0|0	0|0	0|0	0|0	0|0	0|0	0|0	0|0	0|0	0|0	0|0	0|0	0|0	0|0	0|0	0|0	0|0	0|0	0|0	0|0	0|0	0|0	0|0	0|0	0|0	0|0	0|0	0|0	0|0	0|0	0|0	0|0	0|0	0|0	0|0	0|0	0|0	0|0	0|0	0|0	0|0	0|0	0|0	0|0	0|0	0|0	0|0	0|0	0|0	0|0	0|0	0|0	0|0	0|0	0|0	0|0	0|0	0|0	0|0	0|0	0|0	0|0	0|0	0|0	0|0	0|0	0|0	0|0	0|0	0|0	0|0	0|0	0|0	0|0	0|0	0|0	0|0	0|0	0|0	0|0	0|0	0|0	0|0	0|0	0|0	0|0	0|0	0|0	0|0	0|0	0|0	0|0	0|0	0|0	0|0	0|0	0|0	0|0	0|0	0|0	0|0	0|0	0|0	0|0	0|0	0|0	0|0	0|0	0|0	0|0	0|0	0|0	0|0	0|0	0|0	0|0	0|0	0|0	0|0	0|0	0|0	0|0	0|0	0|0	0|0	0|0	0|0	0|0	0|0	0|0	0|0	0|0	0|0	0|0	0|0	0|0	0|0	0|0	0|0	0|0	0|0	0|0	0|0	0|0	0|0	0|0	0|0	0|0	0|0	0|0	0|0	0|0	0|0	0|0	0|0	0|0	0|0	0|0	0|0	0|0	0|0	0|0	0|0	0|0	0|0	0|0	0|0	0|0	0|0	0|0	0|0	0|0	0|0	0|0	0|0	0|0	0|0	0|0	0|0	0|0	0|0	0|0	0|0	0|0	0|0	0|0	0|0	0|0	0|0	0|0	0|0	0|0	0|0	0|0	0|0	0|0	0|0	0|0	0|0	0|0	0|0	0|0	0|0	0|0	0|0	0|0	0|0	0|0	0|0	0|0	0|0	0|0	0|0	0|0	0|0	0|0	0|0	0|0	0|0	0|0	0|0	0|0	0|0	0|0	0|0	0|0	0|0	0|0	0|0	0|0	0|0	0|0	0|0	0|0	0|0	0|0	0|0	0|0	0|0	0|0	0|0	0|0	0|0	0|0	0|0	0|0	0|0	0|0	0|0	0|0	0|0	0|0	0|0	0|0	0|0	0|0	0|0	0|0	0|0	0|0	0|0	0|0	0|0	0|0	0|0	0|0	0|0	0|0	0|0	0|0	0|0	0|0	0|0	0|0	0|0	0|0	0|0	0|0	0|0	0|0	0|0	0|0	0|0	0|0	0|0	0|0	0|0	0|0	0|0	0|0	0|0	0|0	0|0	0|0	0|0	0|0	0|0	0|0	0|0	0|0	0|0	0|0	0|0	0|0	0|0	0|0	0|0	0|0	1|1	0|0	0|0	0|0	0|0	1|1	1|1	0|0	0|0	0|0	1|1	1|1	0|0	0|0	0|0	1|1	0|0	0|0	0|0	0|0	0|0	0|0	0|0	0|0	0|0	0|0	0|0	0|0	0|0	0|0	0|0	0|0	0|0	0|0	0|0	0|0	0|0	0|0	0|0	0|0	0|0	0|0	0|0	0|0	0|0	0|0	0|0	0|0	0|0	0|0	0|0	0|0	0|0	0|0	0|0	0|0
1	32926080	NC_035161.2_32926080_C_T	C	T	53	.	AF=0.083501;AQ=53;ANN=T|splice_donor_variant&intron_variant|HIGH|Manes.01G136700|Manes.01G136700.v8.1|transcript|Manes.01G136700.3.v8.1|protein_coding|1/1|c.*2873+1G>A||||||,T|splice_donor_variant&intron_variant|HIGH|Manes.01G136700|Manes.01G136700.v8.1|transcript|Manes.01G136700.4.v8.1|protein_coding|2/2|c.*2334+1G>A||||||,T|splice_donor_variant&intron_variant|HIGH|Manes.01G136700|Manes.01G136700.v8.1|transcript|Manes.01G136700.5.v8.1|protein_coding|2/2|c.*2503+1G>A||||||,T|downstream_gene_variant|MODIFIER|Manes.01G136300|Manes.01G136300.v8.1|transcript|Manes.01G136300.2.v8.1|protein_coding||c.*6103C>T|||||4969|,T|downstream_gene_variant|MODIFIER|Manes.01G136400|Manes.01G136400.v8.1|transcript|Manes.01G136400.1.v8.1|protein_coding||c.*459C>T|||||459|,T|intron_variant|MODIFIER|Manes.01G136700|Manes.01G136700.v8.1|transcript|Manes.01G136700.6.v8.1|protein_coding|1/1|c.*2666-93G>A||||||,T|intron_variant|MODIFIER|Manes.01G136700|Manes.01G136700.v8.1|transcript|Manes.01G136700.7.v8.1|protein_coding|3/3|c.*2296-93G>A||||||,T|intron_variant|MODIFIER|Manes.01G136700|Manes.01G136700.v8.1|transcript|Manes.01G136700.8.v8.1|protein_coding|3/3|c.*2280-93G>A||||||;LOF=(Manes.01G136700|Manes.01G136700.v8.1|6|0.50)	GT:DP:AD:GQ:PL:RNC	0|0	0|0	0|0	0|0	0|0	0|0	0|0	0|0	0|0	0|0	0|0	0|0	0|0	0|0	0|0	0|0	0|0	0|0	0|0	0|0	0|0	0|0	0|0	0|0	0|0	0|0	0|0	0|0	0|0	0|0	0|0	0|0	0|0	0|0	0|0	0|0	0|0	0|0	0|0	0|0	0|0	0|0	0|0	0|0	0|0	0|0	0|0	0|0	0|0	0|0	0|0	0|0	0|0	0|0	0|0	0|0	0|0	0|0	0|0	0|0	0|0	0|0	0|0	0|0	0|0	0|0	0|0	0|0	0|0	0|0	0|0	0|0	0|0	0|0	0|0	0|0	0|0	0|0	0|0	0|0	0|0	0|0	0|0	0|0	0|0	0|0	0|0	0|0	0|0	0|0	0|0	0|0	0|0	0|0	0|0	0|0	0|0	0|0	0|0	0|0	0|0	0|0	0|0	0|0	0|0	0|0	0|0	0|0	1|0	0|0	0|0	0|0	0|0	0|0	0|0	0|0	0|0	0|0	0|0	0|0	0|0	0|0	0|0	0|0	0|0	0|0	0|0	0|0	0|0	0|0	0|0	0|0	0|0	0|0	0|0	0|0	0|0	0|0	0|0	0|0	0|0	0|0	0|0	0|0	0|0	0|0	0|0	0|0	0|0	0|0	0|0	0|0	0|0	0|0	0|0	0|0	0|0	0|0	0|0	0|0	0|0	0|0	0|0	0|0	0|0	0|0	0|0	0|0	0|0	0|0	0|0	0|0	0|0	0|0	0|0	0|0	0|0	0|0	0|0	0|0	0|0	0|0	0|0	0|0	0|0	0|0	0|0	0|0	0|0	0|0	0|0	0|0	0|0	0|0	0|1	1|0	0|0	0|0	0|0	0|0	0|0	0|0	0|0	0|0	0|0	0|0	0|0	0|0	0|0	0|0	0|0	0|0	0|0	0|0	0|0	0|0	0|0	0|0	0|0	0|0	0|0	0|0	0|0	0|0	0|0	0|0	0|0	0|0	0|0	0|0	0|0	0|0	0|0	0|0	0|0	0|0	0|0	0|0	0|0	0|0	0|0	0|0	0|0	0|0	0|0	0|0	0|0	0|0	0|0	0|0	0|0	0|0	0|0	0|0	0|0	0|0	0|0	0|0	0|0	0|0	0|0	0|0	0|0	0|0	0|0	0|0	0|0	0|0	0|0	0|0	0|0	0|0	0|0	0|0	0|0	0|0	0|0	0|0	0|0	0|0	0|0	0|0	0|0	0|0	0|0	0|0	1|0	0|0	0|0	0|0	0|0	0|0	0|0	0|0	0|0	0|0	0|0	0|0	0|0	0|0	0|0	0|0	0|0	0|0	0|0	0|0	0|0	0|0	0|0	0|1	0|0	0|0	0|0	0|0	0|0	0|0	0|0	0|0	0|0	0|0	0|0	0|0	0|0	0|0	0|0	0|0	0|0	0|0	0|0	0|0	0|0	0|0	0|0	0|0	0|0	0|0	1|0	0|0	0|0	0|0	0|0	0|0	0|0	0|0	0|0	0|0	0|0	0|0	0|0	0|0	0|0	0|0	0|0	0|0	0|0	0|0	0|0	0|0	0|0	0|0	0|0	0|0	0|0	0|0	0|0	0|1	0|0	0|0	0|0	0|0	0|0	0|0	0|0	0|0	0|0	0|0	0|0	0|0	0|0	0|0	0|0	0|0	0|0	0|0	0|0	0|0	0|0	0|1	0|0	0|0	0|0	0|0	0|0	0|0	0|0	0|0	0|0	0|0	1|0	0|0	0|0	0|0	0|0	0|0	0|0	0|0	0|0	0|0	0|0	0|0	1|0	0|0	0|0	0|0	0|0	0|0	0|0	0|0	0|0	0|0
1	32941474	NC_035161.2_32941474_G_T	G	T	55	.	AF=0.015594;AQ=55;ANN=T|stop_gained|HIGH|Manes.01G136900|Manes.01G136900.v8.1|transcript|Manes.01G136900.4.v8.1|protein_coding|1/4|c.254C>A|p.Ser85*|377/2491|254/1215|85/404||,T|stop_gained|HIGH|Manes.01G136900|Manes.01G136900.v8.1|transcript|Manes.01G136900.7.v8.1|protein_coding|1/6|c.254C>A|p.Ser85*|343/2269|254/1215|85/404||,T|stop_gained|HIGH|Manes.01G136900|Manes.01G136900.v8.1|transcript|Manes.01G136900.5.v8.1|protein_coding|1/5|c.254C>A|p.Ser85*|377/2400|254/1215|85/404||,T|stop_gained|HIGH|Manes.01G136900|Manes.01G136900.v8.1|transcript|Manes.01G136900.6.v8.1|protein_coding|1/5|c.254C>A|p.Ser85*|377/2396|254/1215|85/404||,T|upstream_gene_variant|MODIFIER|Manes.01G136850|Manes.01G136850.v8.1|transcript|Manes.01G136850.1.v8.1|protein_coding||c.-3800C>A|||||3530|,T|upstream_gene_variant|MODIFIER|Manes.01G137000|Manes.01G137000.v8.1|transcript|Manes.01G137000.3.v8.1|protein_coding||c.-5067G>T|||||4827|,T|upstream_gene_variant|MODIFIER|Manes.01G136850|Manes.01G136850.v8.1|transcript|Manes.01G136850.6.v8.1|protein_coding||c.-3800C>A|||||3530|,T|upstream_gene_variant|MODIFIER|Manes.01G136850|Manes.01G136850.v8.1|transcript|Manes.01G136850.7.v8.1|protein_coding||c.-3800C>A|||||3530|,T|upstream_gene_variant|MODIFIER|Manes.01G137000|Manes.01G137000.v8.1|transcript|Manes.01G137000.4.v8.1|protein_coding||c.-4565G>T|||||4133|,T|upstream_gene_variant|MODIFIER|Manes.01G137000|Manes.01G137000.v8.1|transcript|Manes.01G137000.1.v8.1|protein_coding||c.-5067G>T|||||4803|,T|upstream_gene_variant|MODIFIER|Manes.01G137000|Manes.01G137000.v8.1|transcript|Manes.01G137000.5.v8.1|protein_coding||c.-5067G>T|||||4809|,T|upstream_gene_variant|MODIFIER|Manes.01G137000|Manes.01G137000.v8.1|transcript|Manes.01G137000.6.v8.1|protein_coding||c.-5067G>T|||||4809|,T|upstream_gene_variant|MODIFIER|Manes.01G137000|Manes.01G137000.v8.1|transcript|Manes.01G137000.7.v8.1|protein_coding||c.-5067G>T|||||4827|;LOF=(Manes.01G136900|Manes.01G136900.v8.1|4|1.00);NMD=(Manes.01G136900|Manes.01G136900.v8.1|4|1.00)	GT:DP:AD:GQ:PL:RNC	0|0	0|0	0|1	0|0	0|0	0|0	0|0	0|0	0|0	0|0	0|0	0|0	0|0	0|1	0|0	0|0	0|0	0|0	0|0	0|0	0|0	0|0	0|0	0|1	0|0	0|0	0|0	0|0	0|0	0|0	0|0	0|0	0|0	0|0	0|0	0|0	0|1	1|0	0|0	0|0	0|0	0|0	0|0	0|0	0|0	0|0	0|0	0|0	0|0	0|1	0|0	0|0	0|0	0|0	0|1	0|0	0|0	0|0	0|0	0|0	0|0	0|0	0|0	0|0	0|0	0|0	0|1	0|0	1|0	1|0	0|0	0|0	0|0	0|0	0|0	0|0	0|0	0|0	0|0	0|0	0|0	0|0	0|0	0|0	0|0	0|0	0|0	0|0	0|0	0|0	0|0	1|0	0|0	0|0	0|0	0|0	0|0	0|0	0|0	0|0	0|1	0|0	0|0	0|0	0|0	0|0	0|0	0|0	0|0	0|0	0|0	0|0	0|0	0|0	0|0	0|0	0|0	0|0	0|1	0|0	0|0	0|0	0|0	0|0	0|0	0|0	0|0	0|0	0|0	0|0	0|0	0|0	0|0	0|0	0|0	0|0	0|0	1|0	0|0	0|0	0|0	0|0	0|0	0|0	0|0	0|0	1|0	0|0	0|0	0|0	0|0	0|0	0|0	0|0	0|0	0|0	0|0	0|0	0|1	0|0	0|0	0|0	0|0	0|0	0|0	0|0	0|0	0|0	0|0	0|0	0|0	0|0	0|0	0|0	0|0	0|0	0|0	0|0	0|0	0|0	0|0	0|0	0|0	0|0	0|0	0|0	0|0	0|0	0|0	0|0	0|0	0|0	0|0	0|0	0|0	0|0	0|0	0|0	0|0	0|0	0|0	0|0	0|0	0|0	0|0	0|0	0|0	0|0	0|0	0|0	0|0	0|0	0|0	0|0	0|0	0|0	0|0	0|0	0|0	0|0	0|0	0|0	0|0	0|0	0|0	0|0	0|0	0|0	0|0	0|0	0|0	0|0	0|0	0|0	0|0	0|0	0|0	0|0	0|0	0|1	0|0	0|0	0|0	0|0	0|0	0|0	0|0	0|0	0|0	0|0	0|0	0|0	0|0	0|0	0|0	0|0	0|0	0|0	0|0	0|0	0|0	0|0	0|0	0|0	0|0	0|0	0|0	0|0	0|0	0|0	0|0	0|0	0|0	0|0	0|0	1|0	0|0	0|0	0|0	0|0	0|0	0|0	0|0	0|0	0|0	0|0	0|0	0|0	0|0	0|0	0|0	0|0	0|0	0|0	0|0	0|0	0|0	0|1	0|0	0|0	0|0	0|0	0|0	0|0	0|0	0|0	0|0	0|0	0|0	0|0	0|0	0|0	0|0	0|0	0|0	0|0	0|0	0|0	0|0	0|0	0|0	0|0	0|0	0|0	0|0	0|0	0|0	0|0	0|0	0|0	1|0	0|0	0|0	0|0	0|0	0|0	0|0	0|0	0|0	0|0	0|0	0|0	0|0	0|0	0|0	0|0	0|0	0|0	0|0	0|0	0|0	0|0	0|0	0|0	0|0	0|0	0|0	0|0	0|0	0|0	0|0	0|0	0|0	0|0	0|0	0|0	0|0	0|0	0|0	0|0	0|0	0|0	0|0	0|0	0|0	0|0	0|0	0|0	0|0	0|0	0|0	0|0	0|0	0|0	0|0	0|0	0|0	0|0	0|0	0|0	0|0	0|0	0|0	0|0	0|0	0|0	0|0	0|0	0|0	0|0	0|0	0|0	0|0	0|0	0|0	0|0	0|0	0|0	0|0	0|0	0|0	0|0	0|0	0|0	0|0	0|0	0|0	0|0	0|0	0|0
1	32949194	NC_035161.2_32949194_C_CT	C	CT	54	.	AF=0.078974;AQ=54;ANN=CT|splice_acceptor_variant&intron_variant|HIGH|Manes.01G137000|Manes.01G137000.v8.1|transcript|Manes.01G137000.3.v8.1|protein_coding|5/10|c.1888-3dupT||||||INFO_REALIGN_3_PRIME,CT|splice_acceptor_variant&intron_variant|HIGH|Manes.01G137000|Manes.01G137000.v8.1|transcript|Manes.01G137000.4.v8.1|protein_coding|6/12|c.1888-3dupT||||||INFO_REALIGN_3_PRIME,CT|splice_acceptor_variant&intron_variant|HIGH|Manes.01G137000|Manes.01G137000.v8.1|transcript|Manes.01G137000.1.v8.1|protein_coding|5/10|c.1888-3dupT||||||INFO_REALIGN_3_PRIME,CT|splice_acceptor_variant&intron_variant|HIGH|Manes.01G137000|Manes.01G137000.v8.1|transcript|Manes.01G137000.5.v8.1|protein_coding|5/9|c.1888-3dupT||||||INFO_REALIGN_3_PRIME,CT|splice_acceptor_variant&intron_variant|HIGH|Manes.01G137000|Manes.01G137000.v8.1|transcript|Manes.01G137000.6.v8.1|protein_coding|5/9|c.1888-3dupT||||||INFO_REALIGN_3_PRIME,CT|splice_acceptor_variant&intron_variant|HIGH|Manes.01G137000|Manes.01G137000.v8.1|transcript|Manes.01G137000.7.v8.1|protein_coding|5/11|c.1888-3dupT||||||INFO_REALIGN_3_PRIME,CT|downstream_gene_variant|MODIFIER|Manes.01G137100|Manes.01G137100.v8.1|transcript|Manes.01G137100.1.v8.1|protein_coding||c.*1964dupA|||||1964|,CT|downstream_gene_variant|MODIFIER|Manes.01G137100|Manes.01G137100.v8.1|transcript|Manes.01G137100.3.v8.1|protein_coding||c.*1964dupA|||||751|,CT|downstream_gene_variant|MODIFIER|Manes.01G137100|Manes.01G137100.v8.1|transcript|Manes.01G137100.2.v8.1|protein_coding||c.*1964dupA|||||751|;LOF=(Manes.01G137000|Manes.01G137000.v8.1|6|1.00)	GT:DP:AD:GQ:PL:RNC	0|0	0|0	0|0	0|0	0|0	0|0	0|0	0|0	0|0	0|0	0|0	0|0	0|0	0|0	0|0	0|0	0|0	0|0	0|0	0|0	0|0	0|0	0|0	0|0	0|0	0|0	0|0	0|0	0|0	0|0	0|0	0|0	0|0	0|0	0|0	0|0	0|0	0|0	0|0	0|0	0|0	0|0	0|0	0|0	0|0	0|0	0|0	0|0	0|0	0|0	0|0	0|0	0|0	0|0	0|0	0|0	0|0	0|0	0|0	0|0	0|0	0|0	0|0	0|0	0|0	0|0	0|0	0|0	0|0	0|0	0|0	0|0	0|0	0|0	0|0	0|0	0|0	0|0	0|0	0|0	0|0	0|0	0|0	0|0	0|0	0|0	0|0	0|0	0|0	0|0	0|0	0|0	0|0	0|0	0|0	0|0	0|0	0|0	0|0	0|0	0|0	0|0	0|0	0|0	0|0	0|0	0|0	0|0	1|0	0|0	0|0	0|0	0|0	0|0	0|0	0|0	0|0	0|0	0|0	0|0	0|0	0|0	0|0	0|0	0|0	0|0	0|0	0|0	0|0	0|0	0|0	0|0	0|0	0|0	0|0	0|0	0|0	0|0	0|0	0|0	0|0	0|0	0|0	0|0	0|0	0|0	0|0	0|0	0|0	0|0	0|0	0|0	0|0	0|0	0|0	0|0	0|0	0|0	0|0	0|0	0|0	0|0	0|0	0|0	0|0	0|0	0|0	0|0	0|0	0|0	0|0	0|0	0|0	0|0	0|0	0|0	0|0	0|0	0|0	0|0	0|0	0|0	0|0	0|0	0|0	0|0	0|0	0|0	0|0	0|0	0|0	0|0	0|0	0|0	0|1	1|0	0|0	0|0	0|0	0|0	0|0	0|0	0|0	0|0	0|0	0|0	0|0	0|0	0|0	0|0	0|0	0|0	0|0	0|0	0|0	0|0	0|0	0|0	0|0	0|0	0|0	0|0	0|0	0|0	0|0	0|0	0|0	0|0	0|0	0|0	0|0	0|0	0|0	0|0	0|0	0|0	0|0	0|0	0|0	0|0	0|0	0|0	0|0	0|0	0|0	0|0	0|0	0|0	0|0	0|0	0|0	0|0	0|0	0|0	0|0	0|0	0|0	0|0	0|0	0|0	0|0	0|0	0|0	0|0	0|0	0|0	0|0	0|0	0|0	0|0	0|0	0|0	0|0	0|0	0|0	0|0	0|0	0|0	0|0	0|0	0|0	0|0	0|0	0|0	0|0	0|0	1|0	0|0	0|0	0|0	0|0	0|0	0|0	0|0	0|0	0|0	0|0	0|0	0|0	0|0	0|0	0|0	0|0	0|0	0|0	0|0	0|0	0|0	0|0	0|1	0|0	0|0	0|0	0|0	0|0	0|0	0|0	0|0	0|0	0|0	0|0	0|0	0|0	0|0	0|0	0|0	0|0	0|0	0|0	0|0	0|0	0|0	0|0	0|0	0|0	0|0	0|1	0|0	0|0	0|0	0|0	0|0	0|0	0|0	0|0	0|0	0|0	0|0	0|0	0|0	0|0	0|0	0|0	0|0	0|0	0|0	0|0	0|0	0|0	0|0	0|0	0|0	0|0	0|0	0|0	0|0	0|0	0|0	0|0	0|0	0|0	0|0	0|0	0|0	0|0	0|0	0|0	0|0	0|0	0|0	0|0	0|0	0|0	0|0	0|0	0|0	0|0	0|1	0|0	0|0	0|0	0|0	0|0	0|0	0|0	0|0	0|0	0|0	1|0	0|0	0|0	0|0	0|0	0|0	0|0	0|0	0|0	0|0	0|0	0|0	0|1	0|0	0|0	0|0	0|0	0|0	0|0	0|0	0|0	0|0
1	32950204	NC_035161.2_32950204_ATAGGTC_A	ATAGGTC	A	59	.	AF=0.006036;AQ=59;ANN=A|frameshift_variant&splice_acceptor_variant&splice_region_variant&intron_variant|HIGH|Manes.01G137000|Manes.01G137000.v8.1|transcript|Manes.01G137000.3.v8.1|protein_coding|11/11|c.2312-2_2315delAGGTCT|p.Leu772fs||2312/2406|771/801||INFO_REALIGN_3_PRIME,A|splice_acceptor_variant&3_prime_UTR_variant&intron_variant|HIGH|Manes.01G137000|Manes.01G137000.v8.1|transcript|Manes.01G137000.6.v8.1|protein_coding|10/10|c.*4-2_*7delAGGTCT|||||138|INFO_REALIGN_3_PRIME,A|splice_region_variant|LOW|Manes.01G137000|Manes.01G137000.v8.1|transcript|Manes.01G137000.6.v8.1|protein_coding|10/10|c.*4-2_*7delAGGTCT||||||INFO_REALIGN_3_PRIME,A|3_prime_UTR_variant|MODIFIER|Manes.01G137100|Manes.01G137100.v8.1|transcript|Manes.01G137100.3.v8.1|protein_coding|5/5|c.*949_*954delGACCTA|||||949|,A|3_prime_UTR_variant|MODIFIER|Manes.01G137100|Manes.01G137100.v8.1|transcript|Manes.01G137100.2.v8.1|protein_coding|4/4|c.*949_*954delGACCTA|||||949|,A|downstream_gene_variant|MODIFIER|Manes.01G137100|Manes.01G137100.v8.1|transcript|Manes.01G137100.1.v8.1|protein_coding||c.*949_*954delGACCTA|||||954|,A|intron_variant|MODIFIER|Manes.01G137000|Manes.01G137000.v8.1|transcript|Manes.01G137000.4.v8.1|protein_coding|11/12|c.2312-24_2312-19delAGGTCT||||||INFO_REALIGN_3_PRIME,A|intron_variant|MODIFIER|Manes.01G137000|Manes.01G137000.v8.1|transcript|Manes.01G137000.1.v8.1|protein_coding|10/10|c.2312-24_2312-19delAGGTCT||||||INFO_REALIGN_3_PRIME,A|intron_variant|MODIFIER|Manes.01G137000|Manes.01G137000.v8.1|transcript|Manes.01G137000.5.v8.1|protein_coding|9/9|c.*4-24_*4-19delAGGTCT||||||INFO_REALIGN_3_PRIME,A|intron_variant|MODIFIER|Manes.01G137000|Manes.01G137000.v8.1|transcript|Manes.01G137000.7.v8.1|protein_coding|10/11|c.2312-24_2312-19delAGGTCT||||||INFO_REALIGN_3_PRIME,A|non_coding_transcript_variant|MODIFIER|Manes.01G137000|Manes.01G137000.v8.1|transcript|Manes.01G137000.6.v8.1|protein_coding|10/10|c.*4-2_*7delAGGTCT||||||INFO_REALIGN_3_PRIME	GT:DP:AD:GQ:PL:RNC	0|0	0|0	0|0	0|0	0|0	0|0	0|0	0|0	0|0	0|0	0|0	0|0	0|0	0|0	0|0	0|0	0|0	0|0	0|0	0|0	0|0	0|0	0|0	0|0	0|0	0|0	0|0	0|0	0|0	0|0	0|0	0|0	0|0	0|0	0|0	0|0	0|0	0|0	0|0	0|0	0|0	0|0	0|0	0|0	0|0	0|0	0|0	0|0	0|0	0|0	0|0	0|0	0|0	0|0	0|0	0|0	0|0	0|0	0|0	0|0	0|0	0|0	0|0	0|0	0|0	0|0	0|0	0|0	0|0	0|0	0|0	0|0	0|0	0|0	0|0	0|0	0|0	0|0	0|0	0|0	0|0	0|0	0|0	0|0	0|0	0|0	0|0	0|0	0|0	0|0	0|0	0|0	0|0	0|0	0|0	0|0	0|0	0|0	0|0	0|0	0|0	0|0	0|0	0|0	0|0	0|0	0|0	0|0	0|0	0|0	0|0	0|0	0|0	0|0	0|0	0|0	0|0	0|0	0|0	0|0	0|0	0|0	0|0	0|0	0|0	0|0	0|0	0|0	0|0	0|0	0|0	0|0	0|0	0|0	0|0	0|0	0|0	0|0	0|0	0|0	0|0	0|0	0|0	0|0	0|0	0|0	0|0	0|0	0|0	0|0	0|0	0|0	0|0	0|0	0|0	0|0	0|0	0|0	0|0	0|0	0|0	0|0	0|0	0|0	0|0	0|0	0|0	0|0	0|0	0|0	0|0	0|0	0|0	0|0	0|0	0|0	0|0	0|0	0|0	0|0	0|0	0|0	0|0	0|0	0|0	0|0	0|0	0|0	0|0	0|0	0|0	0|0	0|0	0|0	0|0	0|0	0|0	0|0	0|0	0|0	0|0	0|0	0|0	0|0	0|0	0|0	0|0	0|0	0|0	0|0	0|0	0|0	0|0	0|0	0|0	0|0	0|0	0|0	0|0	0|0	0|0	0|0	0|0	0|0	0|0	0|0	0|0	0|0	0|0	0|0	0|0	0|0	0|0	0|0	0|0	0|0	0|0	0|0	0|0	0|0	0|0	0|0	0|0	0|0	0|0	0|0	0|0	0|0	0|0	0|0	0|0	0|0	0|0	0|0	0|0	0|0	0|0	0|0	0|0	0|0	0|0	0|0	0|0	0|0	0|0	0|0	0|0	0|0	0|0	0|0	0|0	0|0	0|0	0|0	0|0	0|0	0|0	0|0	0|0	0|0	0|0	0|0	0|0	0|0	0|0	0|0	0|0	0|0	0|0	0|0	0|0	0|0	0|0	0|0	0|0	0|0	0|0	0|0	0|0	0|0	0|0	0|0	0|0	0|0	0|0	0|0	0|0	0|0	0|0	0|0	0|0	0|0	0|0	0|0	0|0	0|0	0|0	0|0	0|0	0|0	0|0	0|0	0|0	0|0	0|0	0|0	0|0	0|0	0|0	0|0	0|0	0|0	0|0	0|0	0|0	0|0	0|0	0|0	0|0	0|0	0|0	0|0	0|0	0|0	0|0	0|0	0|0	0|0	0|0	0|0	0|0	0|0	0|0	0|0	0|0	0|0	0|0	0|0	0|0	0|0	0|0	0|0	0|0	0|0	1|1	0|0	0|0	0|0	0|0	1|1	1|1	0|0	0|0	0|0	1|1	1|1	0|0	0|0	0|0	1|1	0|0	0|0	0|0	0|0	0|0	0|0	0|0	0|0	0|0	0|0	0|0	0|0	0|0	0|0	0|0	0|0	0|0	0|0	0|0	0|0	0|0	0|0	0|0	0|0	0|0	0|0	0|0	0|0	0|0	0|0	0|0	0|0	0|0	0|0	0|0	0|0	0|0	0|0	0|0	0|0
1	32953693	NC_035161.2_32953693_C_T	C	T	72	.	AF=0.364185;AQ=72;ANN=T|splice_donor_variant&intron_variant|HIGH|Manes.01G137100|Manes.01G137100.v8.1|transcript|Manes.01G137100.3.v8.1|protein_coding|1/4|c.-570+1G>A||||||,T|5_prime_UTR_premature_start_codon_gain_variant|LOW|Manes.01G137100|Manes.01G137100.v8.1|transcript|Manes.01G137100.2.v8.1|protein_coding|1/4|c.-665G>A||||||,T|5_prime_UTR_variant|MODIFIER|Manes.01G137100|Manes.01G137100.v8.1|transcript|Manes.01G137100.2.v8.1|protein_coding|1/4|c.-665G>A|||||952|,T|upstream_gene_variant|MODIFIER|Manes.01G137100|Manes.01G137100.v8.1|transcript|Manes.01G137100.1.v8.1|protein_coding||c.-952G>A|||||952|,T|upstream_gene_variant|MODIFIER|Manes.01G137500|Manes.01G137500.v8.1|transcript|Manes.01G137500.2.v8.1|protein_coding||c.-4934C>T|||||4589|,T|downstream_gene_variant|MODIFIER|Manes.01G137000|Manes.01G137000.v8.1|transcript|Manes.01G137000.3.v8.1|protein_coding||c.*3391C>T|||||2486|,T|downstream_gene_variant|MODIFIER|Manes.01G137000|Manes.01G137000.v8.1|transcript|Manes.01G137000.4.v8.1|protein_coding||c.*3310C>T|||||2450|,T|downstream_gene_variant|MODIFIER|Manes.01G137000|Manes.01G137000.v8.1|transcript|Manes.01G137000.1.v8.1|protein_coding||c.*3405C>T|||||2486|,T|downstream_gene_variant|MODIFIER|Manes.01G137000|Manes.01G137000.v8.1|transcript|Manes.01G137000.5.v8.1|protein_coding||c.*3467C>T|||||2486|,T|downstream_gene_variant|MODIFIER|Manes.01G137000|Manes.01G137000.v8.1|transcript|Manes.01G137000.6.v8.1|protein_coding||c.*3489C>T|||||2486|,T|downstream_gene_variant|MODIFIER|Manes.01G137000|Manes.01G137000.v8.1|transcript|Manes.01G137000.7.v8.1|protein_coding||c.*3310C>T|||||2450|;LOF=(Manes.01G137100|Manes.01G137100.v8.1|3|0.33)	GT:DP:AD:GQ:PL:RNC	1|1	1|0	0|1	0|0	0|0	0|0	0|0	0|1	0|0	1|0	0|1	1|0	0|0	0|1	0|1	0|0	0|0	0|1	0|1	0|0	0|1	0|1	0|0	0|1	1|0	0|0	0|0	1|1	0|0	0|1	0|1	0|0	0|0	0|0	0|0	0|0	0|1	1|0	1|0	1|0	0|1	1|0	0|1	0|0	0|1	0|1	1|0	0|0	0|0	0|1	0|1	0|0	1|1	1|0	0|1	0|1	0|0	1|0	1|0	0|1	1|0	1|1	1|1	0|0	0|0	0|0	1|1	1|0	1|0	1|0	0|1	0|0	1|0	1|0	0|0	0|1	0|1	0|0	0|0	0|1	0|0	1|1	0|0	0|0	1|0	1|0	0|1	0|0	0|0	0|0	0|0	1|0	1|0	0|0	0|0	0|0	0|1	0|0	0|0	0|0	1|1	0|0	0|0	1|0	0|0	1|0	1|0	0|0	1|0	1|0	0|1	0|0	1|1	0|1	0|0	0|0	0|0	1|1	1|1	0|1	0|0	0|0	1|0	0|0	1|0	0|0	1|0	0|0	0|0	0|1	0|1	0|0	0|0	0|0	1|0	0|0	1|0	1|1	0|1	0|0	0|1	0|0	0|1	0|0	0|0	0|1	1|1	1|0	0|0	1|0	0|0	1|0	0|0	0|0	0|0	0|0	0|0	1|1	0|1	0|0	0|0	0|0	0|0	1|0	1|1	0|0	0|0	0|1	0|0	0|0	0|0	0|1	0|0	0|1	1|1	0|1	1|1	0|0	1|0	1|0	0|0	0|0	0|1	1|0	1|1	0|1	0|0	0|0	0|0	0|1	1|0	0|0	1|1	1|0	0|1	1|0	1|0	1|0	0|1	0|0	0|0	0|0	0|0	0|0	0|0	1|0	1|1	0|1	0|1	0|0	1|0	0|1	0|0	0|0	1|0	0|0	0|0	0|1	0|1	1|1	1|0	1|0	0|1	0|0	1|0	1|0	0|0	1|0	0|0	0|0	0|0	0|0	1|0	0|1	1|1	0|0	0|0	0|0	0|0	0|1	1|0	0|0	0|0	0|1	1|0	0|0	1|0	0|0	0|0	0|1	0|1	0|1	0|0	1|0	0|0	0|0	1|0	0|0	0|0	1|0	0|0	1|0	1|1	1|1	0|0	0|0	1|0	1|1	0|0	0|1	0|0	1|0	0|1	0|0	0|0	1|1	1|0	0|0	0|1	0|1	1|1	0|1	1|0	0|1	0|0	0|1	1|1	1|1	0|0	0|1	0|0	1|0	1|0	0|0	0|1	1|1	0|0	0|1	0|0	1|1	1|0	0|0	0|0	0|0	0|0	1|1	0|0	0|0	1|0	0|1	0|0	0|0	1|0	1|1	0|0	0|0	0|0	1|0	0|0	0|0	0|0	0|1	0|0	1|0	1|1	0|1	0|0	0|0	1|1	0|1	1|0	0|0	0|0	1|0	1|1	1|1	1|1	1|1	1|1	1|1	1|1	1|1	1|1	1|1	1|1	1|1	1|1	1|1	1|1	1|1	1|1	1|1	1|1	1|1	1|1	1|1	1|1	0|1	1|1	1|1	1|1	0|0	1|1	1|1	1|1	1|1	1|1	1|1	1|1	1|1	1|1	0|1	1|1	0|0	1|1	1|1	1|1	1|1	1|1	1|1	0|1	1|0	0|0	0|1	1|0	0|1	0|0	1|1	1|1	0|0	1|0	0|0	0|1	1|0	1|1	0|0	0|0	1|1	1|0	0|0	0|0	0|0	1|1	0|0	0|0	0|1	1|1	1|1	1|1	1|1	1|1	1|1	1|1	1|1	1|1	1|1	1|1	1|1	1|1	1|1
1	32966005	NC_035161.2_32966005_G_A	G	A	49	.	AF=0.045272;AQ=49;ANN=A|splice_donor_variant&intron_variant|HIGH|Manes.01G137501|Manes.01G137501.v8.1|transcript|Manes.01G137501.1.v8.1|protein_coding|1/1|c.80+1G>A||||||,A|upstream_gene_variant|MODIFIER|Manes.01G137600|Manes.01G137600.v8.1|transcript|Manes.01G137600.1.v8.1|protein_coding||c.-1089G>A|||||804|,A|upstream_gene_variant|MODIFIER|Manes.01G137600|Manes.01G137600.v8.1|transcript|Manes.01G137600.2.v8.1|protein_coding||c.-1521G>A|||||804|,A|downstream_gene_variant|MODIFIER|Manes.01G137500|Manes.01G137500.v8.1|transcript|Manes.01G137500.2.v8.1|protein_coding||c.*4200G>A|||||3642|;LOF=(Manes.01G137501|Manes.01G137501.v8.1|1|1.00)	GT:DP:AD:GQ:PL:RNC	0|0	0|0	0|0	0|0	0|0	0|0	0|0	0|0	0|0	0|0	0|0	0|0	0|0	0|0	0|0	0|0	0|0	0|0	0|0	0|0	0|0	0|0	0|0	0|0	0|0	0|0	0|0	0|0	0|0	0|0	0|0	0|0	0|0	0|0	0|0	0|0	0|0	0|0	0|0	0|0	0|0	0|0	0|0	0|0	0|0	0|0	0|0	0|0	0|0	0|0	0|0	0|0	0|0	0|0	0|0	0|0	0|0	0|0	0|0	0|0	0|0	0|0	0|0	0|0	0|0	0|0	0|0	0|0	0|0	0|0	0|0	0|0	0|0	0|0	0|0	0|0	0|0	0|0	0|0	0|0	0|0	0|0	0|0	0|0	0|0	0|0	0|0	0|0	0|0	0|0	0|0	0|0	0|0	0|0	0|0	0|0	0|0	0|0	0|0	0|0	0|0	0|0	0|0	0|0	0|0	0|0	0|0	0|0	1|0	0|0	0|0	0|0	0|0	0|0	0|0	0|0	0|0	0|0	0|0	0|0	0|0	0|0	0|0	0|0	0|0	0|0	0|0	0|0	0|0	0|0	0|0	0|0	0|0	0|0	0|0	0|0	0|0	0|0	0|0	0|0	0|0	0|0	0|0	0|0	0|0	0|0	0|0	0|0	0|0	0|0	0|0	0|0	0|0	0|0	0|0	0|0	0|0	0|0	0|0	0|0	0|0	0|0	0|0	0|0	0|0	0|0	0|0	0|0	0|0	0|0	0|0	0|0	0|0	0|0	0|0	0|0	0|0	0|0	0|0	0|0	0|0	0|0	0|0	0|0	0|0	0|0	0|0	0|0	0|0	0|0	0|0	0|0	0|0	0|0	0|1	1|0	0|0	0|0	0|0	0|0	0|0	0|0	0|0	0|0	0|0	0|0	0|0	0|0	0|0	0|0	0|0	0|0	0|0	0|0	0|0	0|0	0|0	0|0	0|0	0|0	0|0	0|0	0|0	0|0	0|0	0|0	0|0	0|0	0|0	0|0	0|0	0|0	0|0	0|0	0|0	0|0	0|0	0|0	0|0	0|0	0|0	0|0	0|0	0|0	0|0	0|0	0|0	0|0	0|0	0|0	0|0	0|0	0|0	0|0	0|0	0|0	0|0	0|0	0|0	0|0	0|0	0|0	0|0	0|0	0|0	0|0	0|0	0|0	0|0	0|0	0|0	0|0	0|0	0|0	0|0	0|0	0|0	0|0	0|0	0|0	0|0	0|0	0|0	0|0	0|0	0|0	1|0	0|0	0|0	0|0	0|0	0|0	0|0	0|0	0|0	0|0	0|0	0|0	0|0	0|0	0|0	0|0	0|0	0|0	0|0	0|0	0|0	0|0	0|0	0|1	0|0	0|0	0|0	0|0	0|0	0|0	0|0	0|0	0|0	0|0	0|0	0|0	0|0	0|0	0|0	0|0	0|0	0|0	0|0	0|0	0|0	0|0	0|0	0|0	0|0	0|0	0|1	0|0	0|0	0|0	0|0	0|0	0|0	0|0	0|0	0|0	0|0	0|0	0|0	0|0	0|0	0|0	0|0	0|0	0|0	0|0	0|0	0|0	0|0	0|0	0|0	0|0	0|0	0|0	0|0	0|0	0|0	0|0	0|0	0|0	0|0	0|0	0|0	0|0	0|0	0|0	0|0	0|0	0|0	0|0	0|0	0|0	0|0	0|0	0|0	0|0	0|0	0|1	0|0	0|0	0|0	0|0	0|0	0|0	0|0	0|0	0|0	0|0	1|0	0|0	0|0	0|0	0|0	0|0	0|0	0|0	0|0	0|0	0|0	0|0	1|0	0|0	0|0	0|0	0|0	0|0	0|0	0|0	0|0	0|0
1	32966140	NC_035161.2_32966140_T_TA	T	TA	45	.	AF=0.008048;AQ=45;ANN=TA|frameshift_variant|HIGH|Manes.01G137501|Manes.01G137501.v8.1|transcript|Manes.01G137501.1.v8.1|protein_coding|2/2|c.117_118insA|p.Phe40fs|176/316|118/189|40/62||,TA|upstream_gene_variant|MODIFIER|Manes.01G137600|Manes.01G137600.v8.1|transcript|Manes.01G137600.1.v8.1|protein_coding||c.-954_-953insA|||||668|,TA|upstream_gene_variant|MODIFIER|Manes.01G137600|Manes.01G137600.v8.1|transcript|Manes.01G137600.2.v8.1|protein_coding||c.-1386_-1385insA|||||668|,TA|downstream_gene_variant|MODIFIER|Manes.01G137500|Manes.01G137500.v8.1|transcript|Manes.01G137500.2.v8.1|protein_coding||c.*4335_*4336insA|||||3778|;LOF=(Manes.01G137501|Manes.01G137501.v8.1|1|1.00)	GT:DP:AD:GQ:PL:RNC	0|0	0|0	0|0	0|0	0|0	0|0	0|0	0|0	0|0	0|0	0|0	0|0	0|0	0|0	0|0	0|0	0|0	0|0	0|0	0|0	0|0	0|0	0|0	0|0	0|0	0|0	0|0	0|0	0|0	0|0	0|0	0|0	0|0	0|0	0|0	0|0	0|0	0|0	0|0	0|0	0|0	0|0	0|0	0|0	0|0	0|0	0|0	0|0	0|0	0|0	0|0	0|0	0|0	0|0	0|0	0|0	0|0	0|0	0|0	0|0	0|0	0|0	0|0	0|0	0|0	0|0	0|0	0|0	0|0	0|0	0|0	0|0	0|0	0|0	0|0	0|0	0|0	0|0	0|0	0|0	0|0	0|0	0|0	0|0	0|0	0|0	0|0	0|0	0|0	0|0	0|0	0|0	0|0	0|0	0|0	0|0	0|0	0|0	0|0	0|0	0|0	0|0	0|0	0|0	0|0	0|0	0|0	0|0	0|0	0|0	0|0	0|0	0|0	0|0	0|0	0|0	0|0	0|0	0|0	0|0	0|0	0|0	0|0	0|0	0|0	0|0	0|0	0|0	0|0	0|0	0|0	0|0	0|0	0|0	0|0	0|0	0|0	0|0	0|0	0|0	0|0	0|0	0|0	0|0	0|0	0|0	0|0	0|0	0|0	0|0	0|0	0|0	0|0	0|0	0|0	0|0	0|0	0|0	0|0	0|0	0|0	0|0	0|0	0|0	0|0	0|0	0|0	0|0	0|0	0|0	0|0	0|0	0|0	0|0	0|0	0|0	0|0	0|0	0|0	0|0	0|0	0|0	0|0	0|0	0|0	0|0	0|0	0|0	0|0	0|0	0|0	0|0	0|0	0|0	0|0	0|0	0|0	0|0	0|0	0|0	0|0	0|0	0|0	0|0	0|0	0|0	0|0	0|0	0|0	0|0	0|0	0|0	0|0	0|0	0|0	0|0	0|0	0|0	0|0	0|0	0|0	0|0	0|0	0|0	0|0	0|0	0|0	0|0	0|0	0|0	0|0	0|0	0|0	0|0	0|0	0|0	0|0	0|0	0|0	0|0	0|0	0|0	0|0	0|0	0|0	0|0	0|0	0|0	0|0	0|0	0|0	0|0	0|0	0|0	0|0	0|0	0|0	0|0	0|0	0|0	0|0	0|0	0|0	0|0	0|0	0|0	0|0	0|0	0|0	0|0	0|0	0|0	0|0	0|0	0|0	0|0	0|0	0|0	0|0	0|0	0|0	0|0	0|0	0|0	0|0	0|0	0|0	0|0	0|0	0|0	0|0	0|0	0|0	0|0	0|0	0|0	0|0	0|0	0|0	0|0	0|0	0|0	0|0	0|0	0|0	0|0	0|0	0|0	0|0	0|0	0|0	0|0	0|0	0|0	0|0	0|0	0|0	0|0	0|0	0|0	0|0	0|0	0|0	0|0	0|0	0|0	0|0	0|0	0|0	0|0	0|0	0|0	0|0	0|0	0|0	0|0	0|0	0|0	0|0	0|0	0|0	0|0	0|0	0|0	0|0	0|0	0|0	0|0	0|0	0|0	0|0	0|0	0|0	0|0	0|0	0|0	0|0	0|0	1|1	1|1	1|1	0|0	0|0	0|0	0|0	1|1	0|0	0|0	0|0	0|0	0|0	0|0	0|0	0|0	0|0	0|0	0|0	0|0	0|0	0|0	0|0	0|0	0|0	0|0	0|0	0|0	0|0	0|0	0|0	0|0	0|0	0|0	0|0	0|0	0|0	0|0	0|0	0|0	0|0	0|0	0|0	0|0	0|0	0|0	0|0	0|0	1|1	0|0	0|0	0|0	0|0	1|1	1|1	1|1	0|0	0|0	0|0	0|0	0|0	0|0
1	32966203	NC_035161.2_32966203_C_G;NC_035161.2_32966203_C_A	C	G,A	66	.	AF=0.18662,0.008048;AQ=66,55;ANN=A|stop_gained|HIGH|Manes.01G137501|Manes.01G137501.v8.1|transcript|Manes.01G137501.1.v8.1|protein_coding|2/2|c.180C>A|p.Tyr60*|238/316|180/189|60/62||,G|stop_gained|HIGH|Manes.01G137501|Manes.01G137501.v8.1|transcript|Manes.01G137501.1.v8.1|protein_coding|2/2|c.180C>G|p.Tyr60*|238/316|180/189|60/62||,A|upstream_gene_variant|MODIFIER|Manes.01G137600|Manes.01G137600.v8.1|transcript|Manes.01G137600.1.v8.1|protein_coding||c.-891C>A|||||606|,G|upstream_gene_variant|MODIFIER|Manes.01G137600|Manes.01G137600.v8.1|transcript|Manes.01G137600.1.v8.1|protein_coding||c.-891C>G|||||606|,A|upstream_gene_variant|MODIFIER|Manes.01G137600|Manes.01G137600.v8.1|transcript|Manes.01G137600.2.v8.1|protein_coding||c.-1323C>A|||||606|,G|upstream_gene_variant|MODIFIER|Manes.01G137600|Manes.01G137600.v8.1|transcript|Manes.01G137600.2.v8.1|protein_coding||c.-1323C>G|||||606|,A|downstream_gene_variant|MODIFIER|Manes.01G137500|Manes.01G137500.v8.1|transcript|Manes.01G137500.2.v8.1|protein_coding||c.*4398C>A|||||3840|,G|downstream_gene_variant|MODIFIER|Manes.01G137500|Manes.01G137500.v8.1|transcript|Manes.01G137500.2.v8.1|protein_coding||c.*4398C>G|||||3840|	GT:DP:AD:GQ:PL:RNC	1|1	1|0	0|1	0|0	0|0	0|0	0|0	0|1	0|0	1|0	0|1	0|0	0|0	0|1	0|1	0|0	0|0	0|1	0|1	0|0	0|1	0|1	0|0	0|1	1|0	0|0	1|0	1|1	0|0	0|1	0|1	0|0	0|0	0|0	0|0	0|0	0|1	1|0	1|0	1|0	0|1	1|0	0|1	0|0	0|1	0|1	0|1	0|0	0|0	0|1	0|1	0|0	1|1	1|0	0|1	0|1	0|0	0|0	1|0	0|1	1|0	1|0	0|1	0|0	0|0	0|0	0|1	1|0	1|0	1|0	0|1	0|0	0|0	0|0	0|0	0|1	0|1	0|1	0|0	0|1	0|0	1|1	0|0	0|0	1|0	1|0	0|1	0|0	0|0	0|0	0|0	1|0	1|0	0|0	0|0	0|0	0|1	0|0	0|0	0|0	0|1	0|0	0|0	1|0	0|0	1|0	1|0	0|0	0|0	1|0	0|1	0|0	0|1	0|1	0|0	0|0	0|0	0|1	0|1	0|1	0|0	0|1	0|0	0|0	1|0	0|0	1|0	0|0	0|0	0|1	0|1	0|0	0|0	0|0	1|0	0|0	1|0	1|1	0|1	0|0	0|0	0|0	0|1	0|0	0|0	0|1	1|1	1|0	0|0	1|0	0|0	1|0	0|0	0|0	0|0	0|0	0|0	1|1	0|1	0|0	0|0	0|0	0|0	1|0	1|1	0|0	0|0	0|1	0|1	0|0	0|0	0|1	0|0	0|0	1|1	0|1	0|0	0|0	1|0	1|0	0|0	0|0	0|1	1|0	1|1	0|0	0|0	0|0	0|0	0|1	1|0	0|0	0|1	1|0	0|0	0|0	0|0	1|0	0|0	0|0	0|0	0|1	1|0	0|0	0|0	1|0	1|1	0|1	0|1	0|0	1|0	0|1	0|0	0|0	0|0	0|0	0|0	0|1	0|1	1|1	1|0	1|0	0|1	0|0	0|0	1|0	0|0	1|0	0|0	0|0	0|0	1|0	1|0	0|0	0|1	0|0	0|0	0|0	0|0	0|1	1|0	0|0	0|0	0|0	0|0	0|0	1|0	0|0	0|0	0|1	0|1	0|0	0|0	1|0	0|0	0|0	1|0	0|0	0|0	0|0	0|0	0|0	0|1	1|1	0|0	0|0	0|0	0|0	0|0	0|1	0|0	1|0	1|1	0|0	1|0	1|1	1|0	0|0	0|1	0|1	1|1	0|0	1|0	0|1	0|0	0|1	0|1	1|1	0|0	0|1	0|0	1|0	1|0	0|1	0|1	1|1	0|0	0|1	0|0	1|1	1|0	0|0	0|0	0|0	0|0	1|1	0|0	0|1	1|0	0|0	0|0	0|0	1|0	1|1	0|0	0|0	0|0	1|0	0|0	1|0	0|0	0|0	0|0	1|0	1|0	0|1	0|0	0|0	1|0	0|0	1|0	0|0	0|0	1|0	0|0	1|1	0|0	0|0	0|0	0|0	0|0	0|0	0|0	0|0	0|0	0|0	0|0	0|0	0|0	0|0	0|0	0|0	0|0	0|0	0|0	0|0	0|0	0|1	2|2	2|2	2|2	0|0	0|0	0|0	0|0	2|2	0|0	0|0	0|0	0|0	0|0	0|0	1|1	0|0	0|0	0|0	0|0	0|0	0|0	0|0	0|1	1|0	0|0	1|0	1|0	0|1	0|0	1|0	1|1	0|0	1|0	0|0	0|1	1|0	1|1	0|0	0|0	1|1	0|0	0|0	0|0	0|0	1|1	0|0	0|0	0|0	2|2	0|0	0|0	0|0	0|0	2|2	2|2	2|2	1|1	1|1	1|0	1|1	1|1	1|0
1	32968074	NC_035161.2_32968074_G_A	G	A	70	.	AF=0.013078;AQ=70;ANN=A|splice_acceptor_variant&intron_variant|HIGH|Manes.01G137600|Manes.01G137600.v8.1|transcript|Manes.01G137600.2.v8.1|protein_coding|1/7|c.-55-1G>A||||||,A|downstream_gene_variant|MODIFIER|Manes.01G137501|Manes.01G137501.v8.1|transcript|Manes.01G137501.1.v8.1|protein_coding||c.*1862G>A|||||1793|,A|intron_variant|MODIFIER|Manes.01G137600|Manes.01G137600.v8.1|transcript|Manes.01G137600.1.v8.1|protein_coding|1/7|c.378-82G>A||||||;LOF=(Manes.01G137600|Manes.01G137600.v8.1|2|0.50)	GT:DP:AD:GQ:PL:RNC	0|0	0|0	0|0	0|0	0|0	0|0	0|0	0|0	0|0	0|0	0|0	0|0	0|0	0|0	0|0	0|0	0|0	0|0	0|0	0|0	0|0	0|0	0|0	0|0	0|0	0|0	0|0	0|0	0|0	0|0	0|0	0|0	0|0	0|0	0|0	0|0	0|0	0|0	0|0	0|0	0|0	0|0	0|0	0|0	0|0	0|0	0|0	0|0	0|0	0|0	0|0	0|0	0|0	0|0	0|0	0|0	0|0	1|0	0|0	0|0	0|0	0|1	1|0	0|0	0|0	0|0	0|0	0|0	0|0	0|0	0|0	0|0	1|0	1|0	0|0	0|0	0|0	0|0	0|0	0|0	0|0	0|0	0|0	0|0	0|0	0|0	0|0	0|0	0|0	0|0	0|0	0|0	0|0	0|0	0|0	0|0	0|0	0|0	0|0	0|0	1|0	0|0	0|0	0|0	0|0	0|0	0|0	0|0	0|0	0|0	0|0	0|0	1|0	0|0	0|0	0|0	0|0	0|0	1|0	0|0	0|0	0|0	1|0	0|0	0|0	0|0	0|0	0|0	0|0	0|0	0|0	0|0	0|0	0|0	0|0	0|0	0|0	0|0	0|0	0|0	0|0	0|0	0|0	0|0	0|0	0|0	0|0	0|0	0|0	0|0	0|0	0|0	0|0	0|0	0|0	0|0	0|0	0|0	0|0	0|0	0|0	0|0	0|0	0|0	0|0	0|0	0|0	0|0	0|0	0|0	0|0	0|0	0|0	0|0	0|0	0|0	0|0	0|0	0|0	0|0	0|0	0|0	0|0	0|0	0|0	0|0	0|0	0|0	0|0	0|0	0|0	0|0	1|0	0|0	0|0	0|0	1|0	0|0	0|1	0|0	0|0	0|0	0|0	0|0	0|0	0|0	0|0	0|0	0|0	0|0	0|0	0|0	0|0	0|0	0|0	0|0	0|0	0|0	0|0	0|0	0|0	0|0	0|0	0|0	0|0	0|0	0|0	0|0	0|0	0|0	0|0	0|0	0|0	0|1	1|0	0|0	0|0	0|0	0|0	0|0	0|0	0|0	0|0	0|1	0|0	0|0	0|0	0|0	0|0	0|0	0|0	0|0	0|0	0|0	0|0	0|0	0|0	0|0	0|0	0|0	0|0	0|0	0|0	0|0	0|0	0|0	1|0	1|1	0|0	0|0	0|0	0|0	0|0	0|0	0|0	0|0	0|0	0|0	0|0	0|0	0|0	0|0	0|0	0|0	0|0	0|0	0|0	0|0	0|0	0|0	0|0	0|0	0|0	0|0	0|0	0|0	0|0	0|0	0|0	0|0	0|0	0|0	0|0	0|0	0|0	0|0	0|0	0|0	0|0	0|0	0|0	0|0	0|0	0|0	0|0	0|0	0|0	0|0	0|0	0|0	0|0	0|0	0|0	0|0	0|1	0|0	0|0	0|0	0|0	0|1	0|0	0|0	0|0	0|0	0|0	0|0	0|0	1|1	0|0	0|0	0|0	0|0	0|0	0|0	0|0	0|0	0|0	0|0	0|0	0|0	0|0	0|0	0|0	0|0	0|0	0|0	0|0	0|0	0|0	0|0	0|0	0|0	0|0	0|0	0|0	0|0	0|0	1|0	0|0	0|0	0|0	0|1	0|0	0|0	0|0	0|0	0|0	0|0	0|0	0|0	0|0	0|0	0|0	0|0	0|0	0|0	0|0	0|0	0|0	0|0	0|0	0|0	0|0	0|0	0|0	0|0	0|0	0|0	0|0	0|0	0|0	0|0	0|0	0|0	0|0	0|1	0|0	0|0	0|0	0|0	0|0	0|0	0|0	0|0	0|0	0|0	0|0	0|0	0|0	0|0
1	32986103	NC_035161.2_32986103_C_T	C	T	65	.	AF=0.01006;AQ=65;ANN=T|stop_gained|HIGH|Manes.01G137900|Manes.01G137900.v8.1|transcript|Manes.01G137900.1.v8.1|protein_coding|1/2|c.30G>A|p.Trp10*|30/243|30/243|10/80||,T|downstream_gene_variant|MODIFIER|Manes.01G137800|Manes.01G137800.v8.1|transcript|Manes.01G137800.2.v8.1|protein_coding||c.*1908C>T|||||961|,T|downstream_gene_variant|MODIFIER|Manes.01G138000|Manes.01G138000.v8.1|transcript|Manes.01G138000.1.v8.1|protein_coding||c.*1293G>A|||||881|,T|downstream_gene_variant|MODIFIER|Manes.01G137800|Manes.01G137800.v8.1|transcript|Manes.01G137800.4.v8.1|protein_coding||c.*3128C>T|||||2925|,T|downstream_gene_variant|MODIFIER|Manes.01G137800|Manes.01G137800.v8.1|transcript|Manes.01G137800.3.v8.1|protein_coding||c.*1271C>T|||||961|;LOF=(Manes.01G137900|Manes.01G137900.v8.1|1|1.00);NMD=(Manes.01G137900|Manes.01G137900.v8.1|1|1.00)	GT:DP:AD:GQ:PL:RNC	0|0	0|0	0|0	0|0	0|0	0|0	0|0	0|0	0|0	0|0	0|0	0|0	0|0	0|0	0|0	0|0	0|0	0|0	0|0	0|0	0|0	0|0	0|0	0|0	0|0	0|0	0|0	0|0	0|0	0|0	0|0	0|0	0|0	0|0	0|0	0|0	0|0	0|0	0|0	0|0	0|0	0|0	0|0	0|0	0|0	0|0	0|0	0|0	0|0	0|0	0|0	0|0	0|0	0|0	0|0	0|0	0|0	0|0	0|0	0|0	0|0	0|0	0|0	0|0	0|0	0|0	0|0	0|0	0|0	0|0	0|0	0|0	0|0	0|0	0|0	0|0	0|0	0|0	0|0	0|0	0|0	0|0	0|0	0|0	0|0	0|0	0|0	0|0	0|0	0|0	0|0	0|0	0|0	0|0	0|0	0|0	0|0	0|0	0|0	0|0	0|0	0|0	0|0	0|0	0|0	0|0	0|0	0|0	0|0	0|0	0|0	0|0	0|0	0|0	0|0	0|0	0|0	0|0	0|0	0|0	0|0	0|0	0|0	0|0	0|0	0|0	0|0	0|0	0|0	0|0	0|0	0|0	0|0	0|0	0|0	0|0	0|0	0|0	0|0	0|0	0|0	0|0	0|0	0|0	0|0	0|0	0|0	0|0	0|0	0|0	0|0	0|0	0|0	0|0	0|0	0|0	0|0	0|0	0|0	0|0	0|0	0|0	0|0	0|0	0|0	0|0	0|0	0|0	0|0	0|0	0|0	0|0	0|0	0|0	0|0	0|0	0|0	0|0	0|0	0|0	0|0	0|0	0|0	0|0	0|0	0|0	0|0	0|0	0|0	0|0	0|0	0|0	0|0	0|0	0|0	0|0	0|0	0|0	0|0	0|0	0|0	0|0	0|0	0|0	0|0	0|0	0|0	0|0	0|0	0|0	0|0	0|0	0|0	0|0	0|0	0|0	0|0	0|0	0|0	0|0	0|0	0|0	0|0	0|0	0|0	0|0	0|0	0|0	0|0	0|0	0|0	0|0	0|0	0|0	0|0	0|0	0|0	0|0	0|0	0|0	0|0	0|0	0|0	0|0	0|0	0|0	0|0	0|0	0|0	0|0	0|0	0|0	0|0	0|0	0|0	0|0	0|0	0|0	0|0	0|0	0|0	0|0	0|0	0|0	0|0	0|0	0|0	0|0	0|0	0|0	0|0	0|0	0|0	0|0	0|0	0|0	0|0	0|0	0|0	0|0	0|0	0|0	0|0	0|0	0|0	0|0	0|0	0|0	0|0	0|0	0|0	0|0	0|0	0|0	0|0	0|0	0|0	0|0	0|0	0|0	0|0	0|0	0|0	0|0	0|0	0|0	0|0	0|0	0|0	0|0	0|0	0|0	0|0	0|0	0|0	0|0	0|0	0|0	0|0	0|0	0|0	0|0	0|0	0|0	0|0	0|0	0|0	0|0	0|0	0|0	0|0	0|0	0|0	0|0	0|0	0|0	0|0	0|0	0|0	0|0	0|0	0|0	0|0	0|0	0|0	0|0	0|0	0|0	0|0	0|0	0|0	0|0	0|0	0|0	0|0	0|0	0|0	0|0	0|0	0|0	0|0	0|0	1|1	0|0	1|1	0|0	0|0	0|0	0|0	1|1	1|1	0|0	0|0	0|0	1|1	1|1	0|0	0|0	0|0	1|1	0|0	0|0	0|0	0|0	0|0	0|0	0|0	0|0	0|0	0|0	0|0	0|0	0|0	0|0	0|0	0|0	0|0	0|0	0|0	0|0	0|0	0|0	0|0	0|0	0|0	0|0	0|0	1|1	1|1	1|1	0|0	0|0	0|0	0|0	0|0	0|0	0|0	0|0	0|0	0|0
1	33003639	NC_035161.2_33003639_A_G	A	G	68	.	AF=0.030684;AQ=68;ANN=G|stop_lost|HIGH|Manes.01G138200|Manes.01G138200.v8.1|transcript|Manes.01G138200.3.v8.1|protein_coding|1/2|c.2129A>G|p.Ter710Trpext*?|2443/2915|2129/2130|710/709||,G|stop_lost|HIGH|Manes.01G138200|Manes.01G138200.v8.1|transcript|Manes.01G138200.4.v8.1|protein_coding|1/2|c.2129A>G|p.Ter710Trpext*?|2413/2503|2129/2130|710/709||,G|stop_lost|HIGH|Manes.01G138200|Manes.01G138200.v8.1|transcript|Manes.01G138200.5.v8.1|protein_coding|1/2|c.2129A>G|p.Ter710Trpext*?|2385/2764|2129/2130|710/709||,G|downstream_gene_variant|MODIFIER|Manes.01G138100|Manes.01G138100.v8.1|transcript|Manes.01G138100.1.v8.1|protein_coding||c.*3326A>G|||||3066|,G|downstream_gene_variant|MODIFIER|Manes.01G138300|Manes.01G138300.v8.1|transcript|Manes.01G138300.3.v8.1|protein_coding||c.*1387T>C|||||694|	GT:DP:AD:GQ:PL:RNC	0|0	0|0	0|0	0|0	0|0	0|0	0|0	0|0	0|0	0|0	0|0	0|0	0|0	0|0	0|0	0|0	0|0	0|0	0|0	0|0	0|0	0|0	0|0	0|0	0|0	0|0	0|0	0|0	0|0	0|0	0|0	0|0	0|0	0|0	0|0	0|0	0|0	0|0	0|0	0|0	0|0	0|0	0|0	0|0	0|0	0|0	0|0	0|0	0|0	0|0	0|0	0|0	0|0	0|0	0|0	0|0	0|0	1|0	0|0	0|0	0|0	0|1	1|0	0|0	0|0	0|0	0|0	0|0	0|0	0|0	0|0	0|0	1|0	1|0	0|0	0|0	0|0	0|0	0|0	0|0	0|0	0|0	0|0	0|0	0|0	0|0	0|0	0|0	0|0	0|0	0|0	0|0	0|0	0|0	0|0	0|0	0|0	0|0	0|0	0|0	1|0	0|0	0|0	0|0	0|0	0|0	0|0	0|0	0|0	0|0	0|0	0|0	1|0	0|0	0|0	0|0	0|0	1|0	1|0	0|0	0|0	0|0	1|0	0|0	0|0	0|0	0|0	0|0	0|0	0|0	0|0	0|0	0|0	0|0	0|0	0|0	0|0	0|0	0|0	0|0	0|0	0|0	0|0	0|0	0|0	0|0	0|0	0|0	0|0	0|0	0|0	0|0	0|0	0|0	0|0	0|0	0|0	0|0	0|0	0|0	0|0	0|0	0|0	0|0	0|0	0|0	0|0	0|0	0|0	0|0	0|0	0|0	0|0	0|0	0|0	0|0	0|0	0|0	0|0	0|0	0|0	0|0	0|0	0|0	0|0	0|0	0|0	0|0	0|0	1|0	0|0	0|0	1|0	0|0	0|0	0|0	1|0	0|0	0|1	0|0	0|0	0|0	0|0	0|0	0|0	0|0	0|0	0|0	0|0	0|0	0|0	0|0	0|0	0|0	0|0	0|0	0|0	0|0	0|0	0|0	0|0	0|0	0|0	0|0	0|0	0|0	0|0	0|0	0|0	0|0	0|0	0|0	0|0	0|1	1|0	0|0	0|0	0|0	0|0	0|0	0|0	0|0	0|0	0|0	0|0	0|0	0|0	0|0	0|0	0|0	0|0	0|1	0|0	0|0	0|0	0|0	0|0	0|0	0|0	1|0	0|0	1|0	1|0	0|0	0|0	0|0	1|0	1|1	0|0	0|0	0|0	0|0	0|0	0|0	0|0	0|0	0|0	0|0	0|0	0|0	0|0	0|0	0|0	0|0	0|0	0|0	0|0	0|0	0|0	0|0	0|0	0|0	0|0	0|0	0|0	0|0	0|0	0|0	0|0	0|0	0|0	0|0	0|0	0|0	0|0	0|0	0|0	0|0	0|0	0|0	0|0	0|0	0|0	0|0	0|0	0|0	0|0	0|0	0|0	0|0	0|0	0|0	0|0	0|0	0|1	0|0	0|0	0|0	0|1	0|1	0|0	0|0	0|0	0|0	0|0	0|0	0|0	1|1	0|0	0|1	0|0	0|0	0|0	0|0	0|0	0|0	0|0	0|0	1|0	0|1	0|1	1|1	0|1	0|0	0|0	0|0	0|0	0|0	0|0	0|0	0|0	0|0	0|0	0|0	0|0	0|0	0|1	1|0	0|1	0|0	0|0	0|1	0|0	0|0	0|0	0|0	0|0	0|0	0|0	0|0	0|0	0|0	0|0	0|0	0|0	0|0	0|0	0|0	0|0	0|0	0|0	0|0	0|0	0|0	0|0	0|0	0|0	0|0	0|0	0|0	0|0	0|0	0|0	0|0	0|0	0|1	0|0	0|0	0|0	0|0	0|0	0|0	0|0	0|0	0|0	0|0	0|0	0|0	0|0	0|0
1	33003647	NC_035161.2_33003647_T_C	T	C	60	.	AF=0.05835;AQ=60;ANN=C|splice_donor_variant&intron_variant|HIGH|Manes.01G138200|Manes.01G138200.v8.1|transcript|Manes.01G138200.4.v8.1|protein_coding|1/1|c.*5+2T>C||||||,C|3_prime_UTR_variant|MODIFIER|Manes.01G138200|Manes.01G138200.v8.1|transcript|Manes.01G138200.3.v8.1|protein_coding|1/2|c.*7T>C|||||7|,C|3_prime_UTR_variant|MODIFIER|Manes.01G138200|Manes.01G138200.v8.1|transcript|Manes.01G138200.5.v8.1|protein_coding|1/2|c.*7T>C|||||7|,C|downstream_gene_variant|MODIFIER|Manes.01G138100|Manes.01G138100.v8.1|transcript|Manes.01G138100.1.v8.1|protein_coding||c.*3334T>C|||||3074|,C|downstream_gene_variant|MODIFIER|Manes.01G138300|Manes.01G138300.v8.1|transcript|Manes.01G138300.3.v8.1|protein_coding||c.*1379A>G|||||686|;LOF=(Manes.01G138200|Manes.01G138200.v8.1|3|0.33)	GT:DP:AD:GQ:PL:RNC	0|0	0|0	0|0	0|0	0|0	0|0	0|0	0|0	0|0	0|0	0|0	0|0	0|0	0|0	0|0	0|0	0|0	0|0	0|0	0|0	0|0	0|0	0|0	0|0	0|0	0|0	0|0	0|0	0|0	0|0	0|0	0|0	0|0	0|0	0|0	0|0	0|0	0|0	0|0	0|0	0|0	0|0	0|0	0|0	0|0	0|0	0|0	0|0	0|0	0|0	0|0	0|0	0|0	0|0	0|0	0|0	0|0	0|0	0|0	0|0	0|0	0|0	0|0	0|0	0|0	0|0	0|0	0|0	0|0	0|0	0|0	0|0	0|0	0|0	0|0	0|0	0|0	0|0	0|0	0|0	0|0	0|0	0|0	0|0	0|0	0|0	0|0	0|0	0|0	0|0	0|0	0|0	0|0	0|0	0|0	0|0	0|0	0|0	0|0	0|0	0|0	0|0	0|0	0|0	0|0	0|0	0|0	0|0	1|0	0|0	0|0	0|0	0|0	0|0	0|0	0|0	0|0	0|0	0|0	0|0	0|0	0|0	0|0	0|0	0|0	0|0	0|0	0|0	0|0	0|0	0|0	0|0	0|0	0|0	0|0	0|0	0|0	0|0	0|0	0|0	0|0	0|0	0|0	0|0	0|0	0|0	0|0	0|0	0|0	0|0	0|0	0|0	0|0	0|0	0|0	0|0	0|0	0|0	0|0	0|0	0|0	0|0	0|0	0|0	0|0	0|0	0|0	0|0	0|0	0|0	0|0	0|0	0|0	0|0	0|0	0|0	0|0	0|0	0|0	0|0	0|0	0|0	0|0	0|0	0|0	0|0	0|0	0|0	0|0	0|0	0|0	0|0	0|0	0|0	0|1	1|0	0|0	0|0	0|0	0|0	0|0	0|0	0|0	0|0	0|0	0|0	0|0	0|0	0|0	0|0	0|0	0|0	0|0	0|0	0|0	0|0	0|0	0|0	0|0	0|0	0|0	0|0	0|0	0|0	0|0	0|0	0|0	0|0	0|0	0|0	0|0	0|0	0|0	0|0	0|0	0|0	0|0	0|0	0|0	0|0	0|0	0|0	0|0	0|0	0|0	0|0	0|0	0|0	0|0	0|0	0|0	0|0	0|0	0|0	0|0	0|0	0|0	0|0	0|0	0|0	0|0	0|0	0|0	0|0	0|0	0|0	0|0	0|0	0|0	0|0	0|0	0|0	0|0	0|0	0|0	0|0	0|0	0|0	0|0	0|0	0|0	0|0	0|0	0|0	0|0	0|0	1|0	0|0	0|0	0|0	0|0	0|0	0|0	0|0	0|0	0|0	0|0	0|0	0|0	0|0	0|0	0|0	0|0	0|0	0|0	0|0	0|0	0|0	0|0	0|1	0|0	0|0	0|0	0|0	0|0	0|0	0|0	0|0	0|0	0|0	0|0	0|0	0|0	0|0	0|0	0|0	0|0	0|0	0|0	0|0	0|0	0|0	0|0	0|0	0|0	0|0	0|0	0|0	0|0	0|0	0|0	0|0	0|0	0|0	0|0	0|0	0|0	0|0	0|0	0|0	0|0	0|0	0|0	0|0	0|0	0|0	0|0	0|0	0|0	0|0	0|0	0|0	1|1	0|0	1|1	0|0	0|0	0|0	0|0	1|1	1|1	0|0	0|0	0|0	1|1	1|1	0|0	0|0	0|0	1|1	0|0	0|0	0|0	0|0	0|0	0|0	0|0	0|1	0|0	0|0	0|0	0|0	0|0	0|0	0|0	0|0	0|0	0|0	1|0	0|0	0|0	0|0	0|0	0|0	0|0	0|0	0|0	1|1	1|1	1|1	0|0	0|0	0|0	0|0	0|0	0|0	0|0	0|0	0|0	0|0
1	33006648	NC_035161.2_33006648_C_A	C	A	62	.	AF=0.104125;AQ=62;ANN=A|stop_gained|HIGH|Manes.01G138300|Manes.01G138300.v8.1|transcript|Manes.01G138300.3.v8.1|protein_coding|1/4|c.121G>T|p.Glu41*|275/1810|121/963|41/320||,A|downstream_gene_variant|MODIFIER|Manes.01G138200|Manes.01G138200.v8.1|transcript|Manes.01G138200.3.v8.1|protein_coding||c.*2787C>A|||||2316|,A|downstream_gene_variant|MODIFIER|Manes.01G138400|Manes.01G138400.v8.1|transcript|Manes.01G138400.1.v8.1|protein_coding||c.*3178G>T|||||3066|,A|downstream_gene_variant|MODIFIER|Manes.01G138200|Manes.01G138200.v8.1|transcript|Manes.01G138200.4.v8.1|protein_coding||c.*2405C>A|||||2316|,A|downstream_gene_variant|MODIFIER|Manes.01G138200|Manes.01G138200.v8.1|transcript|Manes.01G138200.5.v8.1|protein_coding||c.*2694C>A|||||2316|;LOF=(Manes.01G138300|Manes.01G138300.v8.1|1|1.00);NMD=(Manes.01G138300|Manes.01G138300.v8.1|1|1.00)	GT:DP:AD:GQ:PL:RNC	0|0	0|0	0|0	0|0	0|0	0|0	0|0	0|0	0|0	0|0	0|0	0|0	0|0	0|0	0|0	0|0	0|0	0|0	0|0	0|0	0|0	0|0	0|0	0|0	0|0	0|0	0|0	0|0	0|0	0|0	0|0	0|0	0|0	0|0	0|0	0|0	0|0	0|0	0|0	0|0	0|0	0|0	0|0	0|0	0|0	0|0	0|0	0|0	0|0	0|0	0|0	0|0	0|0	0|0	0|0	0|0	0|0	0|0	0|0	0|0	0|0	0|0	0|0	0|0	0|0	0|0	0|0	0|0	0|0	0|0	0|0	0|0	0|0	0|0	0|0	0|0	0|0	0|0	0|0	0|0	0|0	0|0	0|0	0|0	0|0	0|0	0|0	0|0	0|0	0|0	0|0	0|0	0|0	0|0	0|0	0|0	0|0	0|0	0|0	0|0	0|0	0|0	0|0	0|0	0|0	0|0	0|0	0|0	1|0	0|0	0|0	0|0	0|0	0|0	0|0	0|0	0|0	0|0	0|0	0|0	0|0	0|0	0|0	0|0	0|0	0|0	0|0	0|0	0|0	0|0	0|0	0|0	0|0	0|0	0|0	0|0	0|0	0|0	0|0	0|0	0|0	0|0	0|0	0|0	0|0	0|0	0|0	0|0	0|0	0|0	0|0	0|0	0|0	0|0	0|0	0|0	0|0	0|0	0|0	0|0	0|0	0|0	0|0	0|0	0|0	0|0	0|0	0|0	0|0	0|0	0|0	0|0	0|0	0|0	0|0	0|0	0|0	0|0	0|0	0|0	0|0	0|0	0|0	0|0	0|0	0|0	0|0	0|0	0|0	0|0	0|0	0|0	0|0	0|0	0|1	1|0	0|0	0|0	0|0	0|0	0|0	0|0	0|0	0|0	0|0	0|0	0|0	0|0	0|0	0|0	0|0	0|0	0|0	0|0	0|0	0|0	0|0	0|0	0|0	0|0	0|0	0|0	0|0	0|0	0|0	0|0	0|0	0|0	0|0	0|0	0|0	0|0	0|0	0|0	0|0	0|0	0|0	0|0	0|0	0|0	0|0	0|0	0|0	0|0	0|0	0|0	0|0	0|0	0|0	0|0	0|0	0|0	0|0	0|0	0|0	0|0	0|0	0|0	0|0	0|0	0|0	0|0	0|0	0|0	0|0	0|0	0|0	0|0	0|0	0|0	0|0	0|0	0|0	0|0	0|0	0|0	0|0	0|0	0|0	0|0	0|0	0|0	0|0	0|0	0|0	0|0	1|0	0|0	0|0	0|0	0|0	0|0	0|0	0|0	0|0	0|0	0|0	0|0	0|0	0|0	0|0	0|0	0|0	0|0	0|0	0|0	0|0	0|0	0|0	0|1	0|0	0|0	0|0	0|0	0|0	0|0	0|0	0|0	0|0	0|0	0|0	0|0	0|0	0|0	0|0	0|0	0|0	0|0	0|0	0|0	0|0	0|0	0|0	0|0	0|0	0|0	1|1	0|0	0|0	0|0	0|0	0|0	0|0	0|0	0|0	0|0	0|0	0|0	0|0	0|0	0|0	0|0	0|0	0|0	0|0	0|0	0|0	0|0	1|1	1|1	1|1	0|0	1|1	0|0	1|1	1|1	0|0	0|0	0|0	1|1	1|1	0|0	0|0	0|0	1|1	1|1	0|0	0|0	0|0	1|1	0|0	0|0	0|0	0|0	0|0	0|0	0|0	0|1	0|0	0|0	0|0	0|0	0|0	0|0	0|0	0|0	0|0	0|0	1|0	0|0	0|0	0|0	0|0	0|0	0|0	0|0	1|1	1|1	1|1	1|1	1|1	1|1	1|1	1|1	0|0	0|0	0|0	0|0	0|0	0|0
1	33006738	NC_035161.2_33006738_TG_T	TG	T	68	.	AF=0.078471;AQ=68;ANN=T|frameshift_variant|HIGH|Manes.01G138300|Manes.01G138300.v8.1|transcript|Manes.01G138300.3.v8.1|protein_coding|1/4|c.30delC|p.Ile11fs|184/1810|30/963|10/320||,T|downstream_gene_variant|MODIFIER|Manes.01G138200|Manes.01G138200.v8.1|transcript|Manes.01G138200.3.v8.1|protein_coding||c.*2878delG|||||2407|,T|downstream_gene_variant|MODIFIER|Manes.01G138400|Manes.01G138400.v8.1|transcript|Manes.01G138400.1.v8.1|protein_coding||c.*3087delC|||||2975|,T|downstream_gene_variant|MODIFIER|Manes.01G138200|Manes.01G138200.v8.1|transcript|Manes.01G138200.4.v8.1|protein_coding||c.*2496delG|||||2407|,T|downstream_gene_variant|MODIFIER|Manes.01G138200|Manes.01G138200.v8.1|transcript|Manes.01G138200.5.v8.1|protein_coding||c.*2785delG|||||2407|	GT:DP:AD:GQ:PL:RNC	0|0	0|0	0|0	0|0	0|0	0|0	0|0	0|0	0|0	0|0	0|0	1|0	0|0	0|0	0|0	0|0	0|0	0|0	1|0	0|0	0|0	0|0	0|0	0|0	0|0	0|0	0|0	0|0	0|0	0|0	0|0	0|0	0|0	0|0	0|0	0|0	0|0	0|0	0|0	0|0	1|0	0|0	0|0	0|0	0|0	0|0	1|0	0|0	0|0	0|0	0|0	0|0	0|0	0|0	0|0	0|0	0|0	0|0	0|0	0|0	0|0	0|0	0|0	0|0	0|0	0|0	1|0	0|0	0|0	0|0	0|0	0|0	0|0	0|0	0|0	0|0	0|0	0|0	0|0	0|0	0|0	0|0	0|0	0|0	0|0	0|0	0|0	0|0	0|0	0|0	0|0	0|0	0|0	0|0	0|0	0|0	0|0	0|0	0|1	0|0	0|0	0|0	0|0	0|0	0|0	0|0	0|0	0|0	0|0	0|0	0|0	0|0	0|0	0|0	0|0	0|0	0|0	0|0	0|0	0|0	0|0	0|0	0|0	0|0	0|0	0|0	0|0	0|0	0|0	0|0	0|0	0|0	0|0	0|0	0|0	0|0	0|0	0|0	0|0	0|0	0|1	0|0	0|0	0|0	0|0	0|0	0|0	0|0	0|0	0|0	0|0	0|0	0|0	0|0	0|0	0|0	0|0	0|0	0|0	0|0	0|0	0|0	0|0	0|0	0|0	0|0	0|0	0|0	0|0	0|1	0|0	1|0	0|0	0|1	0|0	0|0	1|1	1|0	0|0	0|0	0|0	0|1	0|0	0|1	0|0	0|1	0|0	0|0	0|0	0|0	0|0	0|0	0|0	0|0	0|0	0|0	0|0	0|0	0|0	0|0	0|0	0|0	0|0	0|0	0|0	0|0	0|0	0|0	0|0	0|0	0|0	0|0	0|0	0|0	0|0	0|0	0|0	0|0	0|0	0|0	0|0	0|0	0|0	0|0	1|0	0|0	0|0	0|0	0|0	0|0	0|0	0|0	0|0	0|0	0|0	0|0	0|0	0|0	0|0	0|0	0|0	0|0	1|0	0|0	0|0	0|0	0|0	0|0	0|0	0|0	0|0	0|0	1|0	0|0	0|0	0|0	0|0	0|0	0|0	0|0	0|0	0|0	0|0	0|0	0|0	0|0	0|0	0|0	0|0	0|0	0|0	0|0	0|0	0|0	0|0	0|0	0|0	0|0	0|0	0|0	0|0	0|1	0|0	0|0	0|1	0|0	0|0	0|0	0|0	0|0	0|0	0|0	0|0	0|0	0|0	0|0	0|0	0|0	0|0	0|0	0|0	0|0	0|0	0|0	0|0	0|0	0|0	0|0	0|0	0|0	0|1	0|0	0|0	0|0	0|1	0|0	0|0	0|0	1|0	0|0	0|0	0|1	1|0	0|1	0|0	0|0	0|0	0|0	0|0	0|0	0|0	0|0	0|0	0|1	1|0	0|0	0|0	0|0	0|0	0|0	0|0	0|0	0|0	0|0	0|0	0|0	0|1	0|0	0|0	1|0	1|0	0|0	0|0	1|0	1|0	0|0	0|0	0|0	0|0	0|0	0|0	0|0	0|0	0|1	0|0	0|0	1|0	0|0	0|0	0|0	0|0	0|0	0|0	0|0	0|0	0|0	0|0	0|0	0|0	0|0	0|0	0|0	0|1	0|1	0|0	0|0	0|0	0|0	0|0	0|0	0|0	0|0	0|0	0|0	0|0	0|0	0|0	0|0	0|0	0|0	0|0	0|0	0|0	0|0	0|0	0|0	0|0	0|0	0|0	0|0	0|0	0|0	0|0	0|0	0|0	0|0	0|0	0|0	0|0	0|0
1	33089251	NC_035161.2_33089251_A_AAAAT	A	AAAAT	65	.	AF=0.193159;AQ=65;ANN=AAAAT|frameshift_variant|HIGH|Manes.01G138900|Manes.01G138900.v8.1|transcript|Manes.01G138900.1.v8.1|protein_coding|1/1|c.1435_1436insAAAT|p.Arg479fs|1570/2321|1436/1455|479/484||,AAAAT|upstream_gene_variant|MODIFIER|Manes.01G138800|Manes.01G138800.v8.1|transcript|Manes.01G138800.1.v8.1|protein_coding||c.-4942_-4941insATTT|||||4891|,AAAAT|upstream_gene_variant|MODIFIER|Manes.01G139000|Manes.01G139000.v8.1|transcript|Manes.01G139000.1.v8.1|protein_coding||c.-2703_-2702insAAAT|||||2337|	GT:DP:AD:GQ:PL:RNC	1|0	0|0	0|0	0|0	0|0	0|0	0|0	0|1	0|0	0|0	0|1	0|0	0|0	0|0	0|1	0|0	0|0	0|1	0|0	0|0	0|1	0|1	0|0	0|0	1|0	0|0	1|0	1|0	0|0	0|0	0|0	0|0	0|0	0|0	0|0	0|0	0|0	0|0	1|0	1|0	0|0	0|0	0|1	0|0	0|1	0|1	0|1	1|0	0|0	0|0	0|0	0|0	1|1	0|0	0|0	0|0	0|0	1|0	0|0	0|0	0|1	0|1	1|0	0|0	0|0	0|0	0|0	0|0	0|0	0|0	0|0	0|0	1|0	1|0	0|0	1|1	0|0	0|1	0|0	0|1	0|0	1|1	0|0	0|0	0|0	1|0	0|1	0|0	0|0	0|0	0|0	0|0	0|0	0|0	0|0	0|0	0|0	0|0	0|0	0|0	0|1	0|0	0|0	0|1	0|0	0|1	0|0	0|0	1|0	1|0	0|1	0|0	1|0	0|1	0|0	0|0	0|0	1|1	1|0	0|1	0|0	0|1	1|0	0|0	0|0	0|0	1|0	0|0	0|0	0|1	0|0	0|0	0|0	0|0	0|0	0|0	1|1	0|1	0|1	0|0	0|0	0|0	0|0	0|0	0|0	0|1	0|1	1|0	0|0	1|0	0|0	1|0	0|0	0|0	0|0	0|0	0|0	1|1	0|0	0|0	0|1	0|0	0|0	1|0	1|1	0|0	0|0	0|1	0|0	0|0	0|0	0|1	0|0	0|0	1|1	0|0	0|0	0|0	1|0	1|0	0|0	0|0	0|1	0|0	1|1	0|0	0|0	0|0	0|0	1|1	0|0	0|0	1|0	0|0	0|1	1|0	1|0	1|0	0|1	0|0	0|0	0|0	1|0	0|0	0|0	1|0	1|1	0|0	0|1	0|0	1|0	0|1	0|0	0|0	1|1	0|0	0|0	0|1	0|1	1|1	1|0	1|0	0|1	0|0	0|0	1|0	0|0	1|0	0|0	0|0	0|0	1|0	0|0	0|1	1|1	0|0	0|0	0|0	0|0	0|0	0|0	0|0	0|0	0|1	0|0	0|0	1|0	0|0	0|0	0|1	0|1	0|1	0|0	0|1	0|0	0|0	1|0	0|0	0|0	0|0	0|0	0|0	1|1	1|1	0|0	0|0	1|0	1|1	0|0	0|0	0|0	1|0	1|1	0|0	1|0	0|1	1|0	0|0	0|0	0|1	1|0	0|0	1|0	0|0	0|0	0|0	0|1	1|1	0|0	0|1	0|1	1|0	1|1	0|0	0|0	1|1	0|0	0|0	0|0	0|0	1|0	0|0	0|0	0|0	0|0	0|1	0|0	0|0	1|0	1|0	0|0	0|0	1|0	1|1	0|0	0|0	0|0	0|0	0|0	1|0	0|0	0|0	0|0	0|0	0|1	0|1	0|0	0|0	1|1	0|1	0|0	0|0	0|0	0|0	0|1	0|0	0|0	1|1	1|1	1|1	0|0	0|0	0|0	0|0	0|0	0|0	1|0	1|1	1|1	0|1	0|1	1|1	1|1	0|1	0|1	1|1	0|1	0|1	1|1	1|1	0|1	0|0	0|0	0|0	0|0	1|1	0|1	1|1	1|1	0|0	0|0	0|1	0|1	0|0	0|0	0|0	0|0	0|0	0|0	0|0	0|1	0|0	0|0	1|0	0|0	0|0	0|0	0|1	1|1	0|0	1|0	1|0	0|1	1|1	1|1	0|0	0|0	0|0	0|1	0|0	0|0	0|0	0|1	0|0	0|0	0|1	0|0	0|0	0|0	0|0	0|0	1|1	1|1	1|0	1|0	0|0	0|0	0|1	1|1	0|0
1	33150590	NC_035161.2_33150590_C_A	C	A	65	.	AF=0.055332;AQ=65;ANN=A|splice_donor_variant&intron_variant|HIGH|Manes.01G139800|Manes.01G139800.v8.1|transcript|Manes.01G139800.2.v8.1|protein_coding|4/6|c.872+1G>T||||||,A|missense_variant|MODERATE|Manes.01G139800|Manes.01G139800.v8.1|transcript|Manes.01G139800.1.v8.1|protein_coding|4/7|c.873G>T|p.Arg291Ser|1142/1920|873/1137|291/378||,A|missense_variant|MODERATE|Manes.01G139800|Manes.01G139800.v8.1|transcript|Manes.01G139800.4.v8.1|protein_coding|3/6|c.699G>T|p.Arg233Ser|1309/2087|699/963|233/320||,A|missense_variant|MODERATE|Manes.01G139800|Manes.01G139800.v8.1|transcript|Manes.01G139800.6.v8.1|protein_coding|4/7|c.868G>T|p.Val290Phe|1137/1915|868/945|290/314||,A|missense_variant|MODERATE|Manes.01G139800|Manes.01G139800.v8.1|transcript|Manes.01G139800.7.v8.1|protein_coding|4/4|c.873G>T|p.Arg291Ser|1142/1207|873/912|291/303||,A|downstream_gene_variant|MODIFIER|Manes.01G139700|Manes.01G139700.v8.1|transcript|Manes.01G139700.1.v8.1|protein_coding||c.*1551C>A|||||159|,A|downstream_gene_variant|MODIFIER|Manes.01G139900|Manes.01G139900.v8.1|transcript|Manes.01G139900.1.v8.1|protein_coding||c.*4005G>T|||||3619|,A|downstream_gene_variant|MODIFIER|Manes.01G139700|Manes.01G139700.v8.1|transcript|Manes.01G139700.2.v8.1|protein_coding||c.*1551C>A|||||159|,A|downstream_gene_variant|MODIFIER|Manes.01G139700|Manes.01G139700.v8.1|transcript|Manes.01G139700.3.v8.1|protein_coding||c.*1551C>A|||||159|,A|downstream_gene_variant|MODIFIER|Manes.01G139700|Manes.01G139700.v8.1|transcript|Manes.01G139700.4.v8.1|protein_coding||c.*1551C>A|||||159|,A|downstream_gene_variant|MODIFIER|Manes.01G139900|Manes.01G139900.v8.1|transcript|Manes.01G139900.2.v8.1|protein_coding||c.*4005G>T|||||3353|;LOF=(Manes.01G139800|Manes.01G139800.v8.1|5|0.20)	GT:DP:AD:GQ:PL:RNC	0|0	0|0	0|0	0|0	0|0	0|0	0|0	0|0	0|0	0|0	0|0	0|0	0|0	0|0	0|0	0|0	0|0	0|0	0|0	0|0	0|0	0|0	0|0	0|0	0|0	0|0	0|0	0|0	0|0	0|0	0|0	0|0	0|0	0|0	0|0	0|0	0|0	0|0	0|0	0|0	0|0	0|0	0|0	0|0	0|0	0|0	0|0	0|0	0|0	0|0	0|0	0|0	0|0	0|0	0|0	0|0	0|0	0|0	0|0	0|0	0|0	0|0	0|0	0|0	0|0	0|0	0|0	0|0	0|0	0|0	0|0	0|0	0|0	0|0	0|0	0|0	0|0	0|0	0|0	0|0	0|0	0|0	0|0	0|0	0|0	0|0	0|0	0|0	0|0	0|0	0|0	0|0	0|0	0|0	0|0	0|0	0|0	0|0	0|0	0|0	0|0	0|0	0|0	0|0	0|0	0|0	0|0	0|0	0|0	0|0	0|0	0|0	0|0	0|0	0|0	0|0	0|0	0|0	0|0	0|0	0|0	0|0	0|0	0|0	0|0	0|0	0|0	0|0	0|0	0|0	0|0	0|0	0|0	0|0	0|0	0|0	0|0	0|0	0|0	0|0	0|0	0|0	0|0	0|0	0|0	0|0	0|0	0|0	0|0	0|0	0|0	0|0	0|0	0|0	0|0	0|0	0|0	0|0	0|0	0|0	0|0	0|0	0|0	0|0	0|0	0|0	0|0	0|0	0|0	0|0	0|0	0|0	0|0	0|0	0|0	0|0	0|0	0|0	0|0	0|0	0|0	0|0	0|0	0|0	0|0	0|0	0|0	0|0	0|0	0|0	0|0	0|0	0|0	0|0	0|0	0|0	0|0	0|0	0|0	0|0	0|0	0|0	0|0	0|0	0|0	0|0	0|0	0|0	0|0	0|0	0|0	0|0	0|0	0|0	0|0	0|0	0|0	0|0	0|0	0|0	0|0	0|0	0|0	0|0	0|0	0|0	0|0	0|0	0|0	0|0	0|0	0|0	0|0	0|0	0|0	0|0	0|0	0|0	0|0	0|0	0|0	0|0	0|0	0|0	0|0	0|0	0|0	0|0	0|0	0|0	0|0	0|0	0|0	0|0	0|0	0|0	0|0	0|0	0|0	0|0	0|0	0|0	0|0	0|0	0|0	0|0	0|0	0|0	0|0	0|0	0|0	0|0	0|0	0|0	0|0	0|0	0|0	0|0	0|0	0|0	0|0	0|0	0|0	0|0	0|0	0|0	0|0	0|0	0|0	0|0	0|0	0|0	0|0	0|0	0|0	0|0	0|0	0|0	0|0	0|0	0|0	0|0	0|0	0|0	0|0	0|0	0|0	0|0	0|0	0|0	0|0	0|0	0|0	0|0	0|0	0|0	0|0	0|0	0|0	0|0	0|0	0|0	0|0	0|0	0|0	0|0	0|0	0|0	0|0	0|0	0|0	0|0	0|0	0|0	0|0	0|0	1|0	0|0	0|0	0|0	0|0	0|0	0|0	0|0	0|0	0|0	0|0	0|0	0|0	0|0	0|0	0|0	0|0	0|0	0|0	0|0	0|0	0|0	0|0	0|0	0|0	0|0	1|1	0|0	0|0	0|0	0|0	0|0	0|0	0|0	0|0	0|0	0|0	0|0	0|0	0|0	0|0	0|0	0|0	0|0	0|0	0|0	0|0	0|0	0|0	0|0	0|0	0|0	0|0	0|0	0|0	0|0	0|0	0|0	0|0	0|0	0|0	0|0	0|0	0|0	0|0	0|0	0|0	0|0	0|0	0|0	0|0	1|1	1|1	1|1	1|0	0|0	0|0	0|0	0|0	0|0	0|0	0|0	0|0	0|0
1	33150611	NC_035161.2_33150611_C_A	C	A	66	.	AF=0.064889;AQ=66;ANN=A|stop_gained|HIGH|Manes.01G139800|Manes.01G139800.v8.1|transcript|Manes.01G139800.6.v8.1|protein_coding|4/7|c.847G>T|p.Glu283*|1116/1915|847/945|283/314||,A|missense_variant|MODERATE|Manes.01G139800|Manes.01G139800.v8.1|transcript|Manes.01G139800.1.v8.1|protein_coding|4/7|c.852G>T|p.Glu284Asp|1121/1920|852/1137|284/378||,A|missense_variant|MODERATE|Manes.01G139800|Manes.01G139800.v8.1|transcript|Manes.01G139800.2.v8.1|protein_coding|4/7|c.852G>T|p.Glu284Asp|1121/1898|852/894|284/297||,A|missense_variant|MODERATE|Manes.01G139800|Manes.01G139800.v8.1|transcript|Manes.01G139800.4.v8.1|protein_coding|3/6|c.678G>T|p.Glu226Asp|1288/2087|678/963|226/320||,A|missense_variant|MODERATE|Manes.01G139800|Manes.01G139800.v8.1|transcript|Manes.01G139800.7.v8.1|protein_coding|4/4|c.852G>T|p.Glu284Asp|1121/1207|852/912|284/303||,A|downstream_gene_variant|MODIFIER|Manes.01G139700|Manes.01G139700.v8.1|transcript|Manes.01G139700.1.v8.1|protein_coding||c.*1572C>A|||||180|,A|downstream_gene_variant|MODIFIER|Manes.01G139900|Manes.01G139900.v8.1|transcript|Manes.01G139900.1.v8.1|protein_coding||c.*3984G>T|||||3598|,A|downstream_gene_variant|MODIFIER|Manes.01G139700|Manes.01G139700.v8.1|transcript|Manes.01G139700.2.v8.1|protein_coding||c.*1572C>A|||||180|,A|downstream_gene_variant|MODIFIER|Manes.01G139700|Manes.01G139700.v8.1|transcript|Manes.01G139700.3.v8.1|protein_coding||c.*1572C>A|||||180|,A|downstream_gene_variant|MODIFIER|Manes.01G139700|Manes.01G139700.v8.1|transcript|Manes.01G139700.4.v8.1|protein_coding||c.*1572C>A|||||180|,A|downstream_gene_variant|MODIFIER|Manes.01G139900|Manes.01G139900.v8.1|transcript|Manes.01G139900.2.v8.1|protein_coding||c.*3984G>T|||||3332|	GT:DP:AD:GQ:PL:RNC	0|0	0|0	0|0	0|0	0|0	0|0	0|0	0|0	0|0	0|0	0|0	0|0	0|0	0|0	0|0	0|0	0|0	0|0	0|0	0|0	0|0	0|0	0|0	0|0	0|0	0|0	0|0	0|0	0|0	0|0	0|0	0|0	0|0	0|0	0|0	0|0	0|0	0|0	0|0	0|0	0|0	0|0	0|0	0|0	0|0	0|0	0|0	0|0	0|0	0|0	0|0	0|0	0|0	0|0	0|0	0|0	0|0	0|0	0|0	0|0	0|0	0|0	0|0	0|0	0|0	0|0	0|0	0|0	0|0	0|0	0|0	0|0	0|0	0|0	0|0	0|0	0|0	0|0	0|0	0|0	0|0	0|0	0|0	0|0	0|0	0|0	0|0	0|0	0|0	0|0	0|0	0|0	0|0	0|0	0|0	0|0	0|0	0|0	0|0	0|0	0|0	0|0	0|0	0|0	0|0	0|0	0|0	0|0	0|0	0|0	0|0	0|0	0|0	0|0	0|0	0|0	0|0	0|0	0|0	0|0	0|0	0|0	0|0	0|0	0|0	0|0	0|0	0|0	0|0	0|0	0|0	0|0	0|0	0|0	0|0	0|0	0|0	0|0	0|0	0|0	0|0	0|0	0|0	0|0	0|0	0|0	0|0	0|0	0|0	0|0	0|0	0|0	0|0	0|0	0|0	0|0	0|0	0|0	0|0	0|0	0|0	0|0	0|0	0|0	0|0	0|0	0|0	0|0	0|0	0|0	0|0	0|0	0|0	0|0	0|0	0|0	0|0	0|0	0|0	0|0	0|0	0|0	0|0	0|0	0|0	0|0	0|0	0|0	0|0	0|0	0|0	0|0	0|0	0|0	0|0	0|0	0|0	0|0	0|0	0|0	0|0	0|0	0|0	0|0	0|0	0|0	0|0	0|0	0|0	0|0	0|0	0|0	0|0	0|0	0|0	0|0	0|0	0|0	0|0	0|0	0|0	0|0	0|0	0|0	0|0	0|0	0|0	0|0	0|0	0|0	0|0	0|0	0|0	0|0	0|0	0|0	0|0	0|0	0|0	0|0	0|0	0|0	0|0	0|0	0|0	0|0	0|0	0|0	0|0	0|0	0|0	0|0	0|0	0|0	0|0	0|0	0|0	0|0	0|0	0|0	0|0	0|0	0|0	0|0	0|0	0|0	0|0	0|0	0|0	0|0	0|0	0|0	0|0	0|0	0|0	0|0	0|0	0|0	0|0	0|0	0|0	0|0	0|0	0|0	0|0	0|0	0|0	0|0	0|0	0|0	0|0	0|0	0|0	0|0	0|0	0|0	0|0	0|0	0|0	0|0	0|0	0|0	0|0	0|0	0|0	0|0	0|0	0|0	0|0	0|0	0|0	0|0	0|0	0|0	0|0	0|0	0|0	0|0	0|0	0|0	0|0	0|0	0|0	0|0	0|0	0|0	0|0	0|0	0|0	0|0	0|0	0|0	0|0	0|0	0|0	0|0	1|0	0|0	0|0	0|0	0|0	0|0	0|0	0|0	0|0	0|0	0|0	0|0	0|0	0|0	0|0	0|0	0|0	0|0	0|0	0|0	0|0	0|0	1|1	1|1	1|1	0|0	1|1	0|0	0|0	1|1	0|0	0|0	0|0	0|0	0|0	0|0	0|0	0|0	0|0	0|0	0|0	0|0	0|0	0|0	0|0	0|0	0|0	0|0	0|0	0|0	0|0	0|0	0|0	0|0	0|0	0|0	0|0	0|0	0|0	0|0	0|0	0|0	0|0	0|0	0|0	0|0	0|0	0|0	0|0	0|0	1|1	1|1	1|1	1|1	1|0	1|1	1|1	1|1	0|0	0|0	0|0	0|0	0|0	0|0
1	33151550	NC_035161.2_33151550_C_T	C	T	70	.	AF=0.153421;AQ=70;ANN=T|start_lost|HIGH|Manes.01G139800|Manes.01G139800.v8.1|transcript|Manes.01G139800.4.v8.1|protein_coding|1/6|c.3G>A|p.Met1?|613/2087|3/963|1/320||,T|missense_variant|MODERATE|Manes.01G139800|Manes.01G139800.v8.1|transcript|Manes.01G139800.1.v8.1|protein_coding|2/7|c.177G>A|p.Met59Ile|446/1920|177/1137|59/378||,T|missense_variant|MODERATE|Manes.01G139800|Manes.01G139800.v8.1|transcript|Manes.01G139800.2.v8.1|protein_coding|2/7|c.177G>A|p.Met59Ile|446/1898|177/894|59/297||,T|missense_variant|MODERATE|Manes.01G139800|Manes.01G139800.v8.1|transcript|Manes.01G139800.6.v8.1|protein_coding|2/7|c.177G>A|p.Met59Ile|446/1915|177/945|59/314||,T|missense_variant|MODERATE|Manes.01G139800|Manes.01G139800.v8.1|transcript|Manes.01G139800.7.v8.1|protein_coding|2/4|c.177G>A|p.Met59Ile|446/1207|177/912|59/303||,T|downstream_gene_variant|MODIFIER|Manes.01G139700|Manes.01G139700.v8.1|transcript|Manes.01G139700.1.v8.1|protein_coding||c.*2511C>T|||||1119|,T|downstream_gene_variant|MODIFIER|Manes.01G139900|Manes.01G139900.v8.1|transcript|Manes.01G139900.1.v8.1|protein_coding||c.*3045G>A|||||2659|,T|downstream_gene_variant|MODIFIER|Manes.01G139700|Manes.01G139700.v8.1|transcript|Manes.01G139700.2.v8.1|protein_coding||c.*2511C>T|||||1119|,T|downstream_gene_variant|MODIFIER|Manes.01G139700|Manes.01G139700.v8.1|transcript|Manes.01G139700.3.v8.1|protein_coding||c.*2511C>T|||||1119|,T|downstream_gene_variant|MODIFIER|Manes.01G139700|Manes.01G139700.v8.1|transcript|Manes.01G139700.4.v8.1|protein_coding||c.*2511C>T|||||1119|,T|downstream_gene_variant|MODIFIER|Manes.01G139900|Manes.01G139900.v8.1|transcript|Manes.01G139900.2.v8.1|protein_coding||c.*3045G>A|||||2393|;LOF=(Manes.01G139800|Manes.01G139800.v8.1|5|0.20)	GT:DP:AD:GQ:PL:RNC	0|0	0|0	0|0	0|0	0|0	0|0	0|0	0|0	0|0	0|0	0|0	0|0	0|1	0|0	0|0	0|0	0|0	0|0	0|0	0|0	0|0	0|0	0|0	0|0	0|0	0|0	0|0	0|0	0|0	0|0	0|0	0|0	0|0	0|0	0|0	0|0	1|0	1|0	0|1	0|0	0|0	0|0	0|0	0|0	0|0	0|0	0|0	0|0	0|0	0|0	0|0	0|0	0|0	0|0	0|0	0|0	0|0	0|0	0|0	0|0	0|0	0|0	0|0	0|0	0|0	0|0	0|0	0|0	0|0	0|0	1|0	0|1	0|0	0|0	0|0	1|0	0|0	0|0	0|0	0|0	0|1	0|0	0|0	0|0	0|0	0|0	0|0	0|0	0|0	0|0	0|0	0|1	0|0	0|0	0|0	0|0	0|0	0|1	0|0	0|0	0|0	0|0	1|0	0|0	0|0	0|0	0|0	0|0	1|0	0|0	0|0	0|0	0|0	0|0	0|0	0|0	0|0	0|0	0|0	0|0	0|0	0|0	0|0	0|0	0|0	0|0	0|0	0|0	0|0	0|0	0|0	0|0	0|1	0|0	0|0	0|0	0|0	0|0	0|0	0|0	0|0	0|0	0|0	0|0	0|0	0|0	0|0	0|0	0|0	0|0	0|0	0|0	0|0	0|0	0|0	0|0	0|0	0|0	0|0	0|0	0|0	0|0	0|0	0|0	0|0	0|0	0|0	0|0	0|0	0|0	0|0	0|0	0|0	0|0	0|0	0|0	0|0	0|0	0|1	0|0	0|0	0|0	0|0	0|0	0|0	1|0	0|0	0|0	0|1	0|0	0|0	0|0	0|0	0|0	0|1	1|0	0|0	0|0	0|0	0|0	0|0	0|0	0|0	0|0	0|1	0|0	0|0	1|0	0|0	0|0	0|0	0|0	1|0	0|0	0|0	1|0	0|1	0|0	1|0	0|0	0|1	0|1	0|0	1|0	1|0	0|0	0|0	0|0	1|0	1|0	0|0	0|0	0|0	0|0	0|0	1|0	0|1	1|0	0|1	0|0	0|0	0|0	0|0	0|0	0|0	0|0	0|1	0|1	0|0	1|0	0|0	0|1	0|0	0|0	1|0	0|1	0|1	1|0	0|1	0|0	0|0	0|0	1|0	0|0	0|0	0|0	0|0	0|0	0|0	0|0	0|0	0|0	0|0	0|0	0|0	0|0	0|0	0|0	1|0	0|0	0|0	0|0	0|0	1|0	0|0	0|0	0|1	0|0	0|0	0|0	0|0	0|0	0|0	0|0	0|0	0|0	0|0	0|0	0|0	0|0	0|0	1|0	0|1	1|0	1|0	0|0	0|0	0|0	0|0	1|0	0|0	0|0	0|1	0|0	0|0	0|0	0|0	0|0	0|0	0|1	0|1	0|0	0|0	0|0	0|0	0|0	0|0	0|0	0|1	0|0	0|0	0|0	0|1	0|0	0|0	0|0	0|0	0|0	0|0	0|0	0|0	0|0	0|0	0|0	0|0	0|0	1|0	0|0	0|0	0|0	0|0	0|0	0|0	0|0	0|0	0|0	0|0	0|0	0|0	0|0	0|0	0|0	0|0	0|0	0|0	0|0	0|0	1|0	0|0	0|0	0|0	0|0	0|0	0|0	0|0	0|0	0|0	0|0	0|0	0|0	0|0	0|1	0|0	0|0	0|0	0|0	0|0	0|1	0|0	0|0	0|0	0|0	0|0	0|0	0|0	0|0	0|0	0|0	0|1	0|1	0|1	0|1	0|0	0|0	0|0	0|0	0|0	0|0	0|0	0|0	0|0	0|0	0|0	0|0	0|0	0|0	0|0	0|0	1|1	0|0
1	33151891	NC_035161.2_33151891_C_CATAT	C	CATAT	38	.	AF=0.007042;AQ=38;ANN=CATAT|frameshift_variant&start_lost|HIGH|Manes.01G139800|Manes.01G139800.v8.1|transcript|Manes.01G139800.1.v8.1|protein_coding|1/7|c.2_3insATAT|p.Met1fs|271/1920|2/1137|1/378||,CATAT|frameshift_variant&start_lost|HIGH|Manes.01G139800|Manes.01G139800.v8.1|transcript|Manes.01G139800.2.v8.1|protein_coding|1/7|c.2_3insATAT|p.Met1fs|271/1898|2/894|1/297||,CATAT|frameshift_variant&start_lost|HIGH|Manes.01G139800|Manes.01G139800.v8.1|transcript|Manes.01G139800.6.v8.1|protein_coding|1/7|c.2_3insATAT|p.Met1fs|271/1915|2/945|1/314||,CATAT|frameshift_variant&start_lost|HIGH|Manes.01G139800|Manes.01G139800.v8.1|transcript|Manes.01G139800.7.v8.1|protein_coding|1/4|c.2_3insATAT|p.Met1fs|271/1207|2/912|1/303||,CATAT|5_prime_UTR_variant|MODIFIER|Manes.01G139800|Manes.01G139800.v8.1|transcript|Manes.01G139800.4.v8.1|protein_coding|1/6|c.-340_-339insATAT|||||340|,CATAT|downstream_gene_variant|MODIFIER|Manes.01G139700|Manes.01G139700.v8.1|transcript|Manes.01G139700.1.v8.1|protein_coding||c.*2852_*2853insATAT|||||1461|,CATAT|downstream_gene_variant|MODIFIER|Manes.01G139900|Manes.01G139900.v8.1|transcript|Manes.01G139900.1.v8.1|protein_coding||c.*2703_*2704insATAT|||||2317|,CATAT|downstream_gene_variant|MODIFIER|Manes.01G139700|Manes.01G139700.v8.1|transcript|Manes.01G139700.2.v8.1|protein_coding||c.*2852_*2853insATAT|||||1461|,CATAT|downstream_gene_variant|MODIFIER|Manes.01G139700|Manes.01G139700.v8.1|transcript|Manes.01G139700.3.v8.1|protein_coding||c.*2852_*2853insATAT|||||1461|,CATAT|downstream_gene_variant|MODIFIER|Manes.01G139700|Manes.01G139700.v8.1|transcript|Manes.01G139700.4.v8.1|protein_coding||c.*2852_*2853insATAT|||||1461|,CATAT|downstream_gene_variant|MODIFIER|Manes.01G139900|Manes.01G139900.v8.1|transcript|Manes.01G139900.2.v8.1|protein_coding||c.*2703_*2704insATAT|||||2051|;LOF=(Manes.01G139800|Manes.01G139800.v8.1|5|0.80)	GT:DP:AD:GQ:PL:RNC	0|0	0|0	0|0	0|0	0|0	0|0	0|0	0|0	0|0	0|0	0|0	0|0	0|0	0|0	0|0	0|0	0|0	0|0	0|0	0|0	0|0	0|0	0|0	0|0	0|0	0|0	0|0	0|0	0|0	0|0	0|0	0|0	0|0	0|0	0|0	0|0	0|0	0|0	0|0	0|0	0|0	0|0	0|0	0|0	0|0	0|0	0|0	0|0	0|0	0|0	0|0	0|0	0|0	0|0	0|0	0|0	0|0	0|0	0|0	0|0	0|0	0|0	0|0	0|0	0|0	0|0	0|0	0|0	0|0	0|0	0|0	0|0	0|0	0|0	0|0	0|0	0|0	0|0	0|0	0|0	0|0	0|0	0|0	0|0	0|0	0|0	0|0	0|0	0|0	0|0	0|0	0|0	0|0	0|0	0|0	0|0	0|0	0|0	0|0	0|0	0|0	0|0	0|0	0|0	0|0	0|0	0|0	0|0	0|0	0|0	0|0	0|0	0|0	0|0	0|0	0|0	0|0	0|0	0|0	0|0	0|0	0|0	0|0	0|0	0|0	0|0	0|0	0|0	0|0	0|0	0|0	0|0	0|0	0|0	0|0	0|0	0|0	0|0	0|0	0|0	0|0	0|0	0|0	0|0	0|0	0|0	0|0	0|0	0|0	0|0	0|0	0|0	0|0	0|0	0|0	0|0	0|0	0|0	0|0	0|0	0|0	0|0	0|0	0|0	0|0	0|0	0|0	0|0	0|0	0|0	0|0	0|0	0|0	0|0	0|0	0|0	0|0	0|0	0|0	0|0	0|0	0|0	0|0	0|0	0|0	0|0	0|0	0|0	0|0	0|0	0|0	0|0	0|0	0|0	0|0	0|0	0|0	0|0	0|0	0|0	0|0	0|0	0|0	0|0	0|0	0|0	0|0	0|0	0|0	0|0	0|0	0|0	0|0	0|0	0|0	0|0	0|0	0|0	0|0	0|0	0|0	0|0	0|0	0|0	0|0	0|0	0|0	0|0	0|0	0|0	0|0	0|0	0|0	0|0	0|0	0|0	0|0	0|0	0|0	0|0	0|0	0|0	0|0	0|0	0|0	0|0	0|0	0|0	0|0	0|0	0|0	0|0	0|0	0|0	0|0	0|0	0|0	0|0	0|0	0|0	0|0	0|0	0|0	0|0	0|0	0|0	0|0	0|0	0|0	0|0	0|0	0|0	0|0	0|0	0|0	0|0	0|0	0|0	0|0	0|0	0|0	0|0	0|0	0|0	0|0	0|0	0|0	0|0	0|0	0|0	0|0	0|0	0|0	0|0	0|0	0|0	0|0	0|0	0|0	0|0	0|0	0|0	0|0	0|0	0|0	0|0	0|0	0|0	0|0	0|0	0|0	0|0	0|0	0|0	0|0	0|0	0|0	0|0	0|0	0|0	0|0	0|0	0|0	0|0	0|0	0|0	0|0	0|0	0|0	0|0	0|0	0|0	0|0	0|0	0|0	0|0	0|0	0|0	0|0	0|0	0|0	0|0	0|0	0|0	0|0	0|0	0|0	0|0	0|0	0|0	0|0	0|0	0|0	0|0	0|0	0|0	0|0	0|0	1|1	1|1	1|0	0|0	0|0	0|0	0|0	1|1	0|0	0|0	0|0	0|0	0|0	0|0	0|0	0|0	0|0	0|0	0|0	0|0	0|0	0|0	0|0	0|0	0|0	0|0	0|0	0|0	0|0	0|0	0|0	0|0	0|0	0|0	0|0	0|0	0|0	0|0	0|0	0|0	0|0	0|0	0|0	0|0	0|0	0|0	0|0	0|0	1|1	0|0	0|0	0|0	0|0	1|1	1|1	0|1	0|0	0|0	0|0	0|0	0|0	0|0
1	33154595	NC_035161.2_33154595_C_A	C	A	65	.	AF=0.00503;AQ=65;ANN=A|stop_lost|HIGH|Manes.01G139900|Manes.01G139900.v8.1|transcript|Manes.01G139900.1.v8.1|protein_coding|17/17|c.1419G>T|p.Ter473Tyrext*?|1538/1924|1419/1419|473/472||,A|stop_lost|HIGH|Manes.01G139900|Manes.01G139900.v8.1|transcript|Manes.01G139900.2.v8.1|protein_coding|16/16|c.1419G>T|p.Ter473Tyrext*?|1624/2276|1419/1419|473/472||,A|upstream_gene_variant|MODIFIER|Manes.01G139800|Manes.01G139800.v8.1|transcript|Manes.01G139800.1.v8.1|protein_coding||c.-2702G>T|||||2433|,A|upstream_gene_variant|MODIFIER|Manes.01G139800|Manes.01G139800.v8.1|transcript|Manes.01G139800.2.v8.1|protein_coding||c.-2702G>T|||||2433|,A|upstream_gene_variant|MODIFIER|Manes.01G139800|Manes.01G139800.v8.1|transcript|Manes.01G139800.4.v8.1|protein_coding||c.-3043G>T|||||2433|,A|upstream_gene_variant|MODIFIER|Manes.01G139800|Manes.01G139800.v8.1|transcript|Manes.01G139800.6.v8.1|protein_coding||c.-2702G>T|||||2433|,A|upstream_gene_variant|MODIFIER|Manes.01G139800|Manes.01G139800.v8.1|transcript|Manes.01G139800.7.v8.1|protein_coding||c.-2702G>T|||||2433|,A|downstream_gene_variant|MODIFIER|Manes.01G139700|Manes.01G139700.v8.1|transcript|Manes.01G139700.1.v8.1|protein_coding||c.*5556C>A|||||4164|,A|downstream_gene_variant|MODIFIER|Manes.01G139700|Manes.01G139700.v8.1|transcript|Manes.01G139700.2.v8.1|protein_coding||c.*5556C>A|||||4164|,A|downstream_gene_variant|MODIFIER|Manes.01G139700|Manes.01G139700.v8.1|transcript|Manes.01G139700.3.v8.1|protein_coding||c.*5556C>A|||||4164|,A|downstream_gene_variant|MODIFIER|Manes.01G139700|Manes.01G139700.v8.1|transcript|Manes.01G139700.4.v8.1|protein_coding||c.*5556C>A|||||4164|	GT:DP:AD:GQ:PL:RNC	0|0	0|0	0|0	0|0	0|0	0|0	0|0	0|0	0|0	0|0	0|0	0|0	0|0	0|0	0|0	0|0	0|0	0|0	0|0	0|0	0|0	0|0	0|0	0|0	0|0	0|0	0|0	0|0	0|0	0|0	0|0	0|0	0|0	0|0	0|0	0|0	0|0	0|0	0|0	0|0	0|0	0|0	0|0	0|0	0|0	0|0	0|0	0|0	0|0	0|0	0|0	0|0	0|0	0|0	0|0	0|0	0|0	0|0	0|0	0|0	0|0	0|0	0|0	0|0	0|0	0|0	0|0	0|0	0|0	0|0	0|0	0|0	0|0	0|0	0|0	0|0	0|0	0|0	0|0	0|0	0|0	0|0	0|0	0|0	0|0	0|0	0|0	0|0	0|0	0|0	0|0	0|0	0|0	0|0	0|0	0|0	0|0	0|0	0|0	0|0	0|0	0|0	0|0	0|0	0|0	0|0	0|0	0|0	0|0	0|0	0|0	0|0	0|0	0|0	0|0	0|0	0|0	0|0	0|0	0|0	0|0	0|0	0|0	0|0	0|0	0|0	0|0	0|0	0|0	0|0	0|0	0|0	0|0	0|0	0|0	0|0	0|0	0|0	0|0	0|0	0|0	0|0	0|0	0|0	0|0	0|0	0|0	0|0	0|0	0|0	0|0	0|0	0|0	0|0	0|0	0|0	0|0	0|0	0|0	0|0	0|0	0|0	0|0	0|0	0|0	0|0	0|0	0|0	0|0	0|0	0|0	0|0	0|0	0|0	0|0	0|0	0|0	0|0	0|0	0|0	0|0	0|0	0|0	0|0	0|0	0|0	0|0	0|0	0|0	0|0	0|0	0|0	0|0	0|0	0|0	0|0	0|0	0|0	0|0	0|0	0|0	0|0	0|0	0|0	0|0	0|0	0|0	0|0	0|0	0|0	0|0	0|0	0|0	0|0	0|0	0|0	0|0	0|0	0|0	0|0	0|0	0|0	0|0	0|0	0|0	0|0	0|0	0|0	0|0	0|0	0|0	0|0	0|0	0|0	0|0	0|0	0|0	0|0	0|0	0|0	0|0	0|0	0|0	0|0	0|0	0|0	0|0	0|0	0|0	0|0	0|0	0|0	0|0	0|0	0|0	0|0	0|0	0|0	0|0	0|0	0|0	0|0	0|0	0|0	0|0	0|0	0|0	0|0	0|0	0|0	0|0	0|0	0|0	0|0	0|0	0|0	0|0	0|0	0|0	0|0	0|0	0|0	0|0	0|0	0|0	0|0	0|0	0|0	0|0	0|0	0|0	0|0	0|0	0|0	0|0	0|0	0|0	0|0	0|0	0|0	0|0	0|0	0|0	0|0	0|0	0|0	0|0	0|0	0|0	0|0	0|0	0|0	0|0	0|0	0|0	0|0	0|0	0|0	0|0	0|0	0|0	0|0	0|0	0|0	0|0	0|0	0|0	0|0	0|0	0|0	0|0	0|0	0|0	0|0	0|0	0|0	0|0	0|0	0|0	0|0	0|0	0|0	0|0	0|0	0|0	0|0	0|0	0|0	0|0	0|0	0|0	0|0	0|0	0|0	0|0	0|0	0|0	0|0	1|1	1|1	1|1	0|0	0|0	0|0	0|0	1|1	0|0	0|0	0|0	0|0	0|0	0|0	0|0	0|0	0|0	0|0	0|0	0|0	0|0	0|0	0|0	0|0	0|0	0|0	0|0	0|0	0|0	0|0	0|0	0|0	0|0	0|0	0|0	0|0	0|0	0|0	0|0	0|0	0|0	0|0	0|0	0|0	0|0	0|0	0|0	0|0	0|0	0|0	0|0	0|0	0|0	0|0	0|0	1|1	0|0	0|0	0|0	0|0	0|0	0|0
1	33156295	NC_035161.2_33156295_A_G	A	G	59	.	AF=0.006036;AQ=59;ANN=G|splice_donor_variant&intron_variant|HIGH|Manes.01G139900|Manes.01G139900.v8.1|transcript|Manes.01G139900.1.v8.1|protein_coding|10/16|c.912+2T>C||||||,G|splice_donor_variant&intron_variant|HIGH|Manes.01G139900|Manes.01G139900.v8.1|transcript|Manes.01G139900.2.v8.1|protein_coding|9/15|c.912+2T>C||||||,G|upstream_gene_variant|MODIFIER|Manes.01G139800|Manes.01G139800.v8.1|transcript|Manes.01G139800.1.v8.1|protein_coding||c.-4402T>C|||||4133|,G|upstream_gene_variant|MODIFIER|Manes.01G140000|Manes.01G140000.v8.1|transcript|Manes.01G140000.1.v8.1|protein_coding||c.-4124A>G|||||3855|,G|upstream_gene_variant|MODIFIER|Manes.01G139800|Manes.01G139800.v8.1|transcript|Manes.01G139800.2.v8.1|protein_coding||c.-4402T>C|||||4133|,G|upstream_gene_variant|MODIFIER|Manes.01G139800|Manes.01G139800.v8.1|transcript|Manes.01G139800.4.v8.1|protein_coding||c.-4743T>C|||||4133|,G|upstream_gene_variant|MODIFIER|Manes.01G139800|Manes.01G139800.v8.1|transcript|Manes.01G139800.6.v8.1|protein_coding||c.-4402T>C|||||4133|,G|upstream_gene_variant|MODIFIER|Manes.01G139800|Manes.01G139800.v8.1|transcript|Manes.01G139800.7.v8.1|protein_coding||c.-4402T>C|||||4133|;LOF=(Manes.01G139900|Manes.01G139900.v8.1|2|1.00)	GT:DP:AD:GQ:PL:RNC	0|0	0|0	0|0	0|0	0|0	0|0	0|0	0|0	0|0	0|0	0|0	0|0	0|0	0|0	0|0	0|0	0|0	0|0	0|0	0|0	0|0	0|0	0|0	0|0	0|0	0|0	0|0	0|0	0|0	0|0	0|0	0|0	0|0	0|0	0|0	0|0	0|0	0|0	0|0	0|0	0|0	0|0	0|0	0|0	0|0	0|0	0|0	0|0	0|0	0|0	0|0	0|0	0|0	0|0	0|0	0|0	0|0	0|0	0|0	0|0	0|0	0|0	0|0	0|0	0|0	0|0	0|0	0|0	0|0	0|0	0|0	0|0	0|0	0|0	0|0	0|0	0|0	0|0	0|0	0|0	0|0	0|0	0|0	0|0	0|0	0|0	0|0	0|0	0|0	0|0	0|0	0|0	0|0	0|0	0|0	0|0	0|0	0|0	0|0	0|0	0|0	0|0	0|0	0|0	0|0	0|0	0|0	0|0	0|0	0|0	0|0	0|0	0|0	0|0	0|0	0|0	0|0	0|0	0|0	0|0	0|0	0|0	0|0	0|0	0|0	0|0	0|0	0|0	0|0	0|0	0|0	0|0	0|0	0|0	0|0	0|0	0|0	0|0	0|0	0|0	0|0	0|0	0|0	0|0	0|0	0|0	0|0	0|0	0|0	0|0	0|0	0|0	0|0	0|0	0|0	0|0	0|0	0|0	0|0	0|0	0|0	0|0	0|0	0|0	0|0	0|0	0|0	0|0	0|0	0|0	0|0	0|0	0|0	0|0	0|0	0|0	0|0	0|0	0|0	0|0	0|0	0|0	0|0	0|0	0|0	0|0	0|0	0|0	0|0	0|0	0|0	0|0	0|0	0|0	0|0	0|0	0|0	0|0	0|0	0|0	0|0	0|0	0|0	0|0	0|0	0|0	0|0	0|0	0|0	0|0	0|0	0|0	0|0	0|0	0|0	0|0	0|0	0|0	0|0	0|0	0|0	0|0	0|0	0|0	0|0	0|0	0|0	0|0	0|0	0|0	0|0	0|0	0|0	0|0	0|0	0|0	0|0	0|0	0|0	0|0	0|0	0|0	0|0	0|0	0|0	0|0	0|0	0|0	0|0	0|0	0|0	0|0	0|0	0|0	0|0	0|0	0|0	0|0	0|0	0|0	0|0	0|0	0|0	0|0	0|0	0|0	0|0	0|0	0|0	0|0	0|0	0|0	0|0	0|0	0|0	0|0	0|0	0|0	0|0	0|0	0|0	0|0	0|0	0|0	0|0	0|0	0|0	0|0	0|0	0|0	0|0	0|0	0|0	0|0	0|0	0|0	0|0	0|0	0|0	0|0	0|0	0|0	0|0	0|0	0|0	0|0	0|0	0|0	0|0	0|0	0|0	0|0	0|0	0|0	0|0	0|0	0|0	0|0	0|0	0|0	0|0	0|0	0|0	0|0	0|0	0|0	0|0	0|0	0|0	0|0	0|0	0|0	0|0	0|0	0|0	0|0	0|0	0|0	0|0	0|0	0|0	0|0	0|0	0|0	0|0	0|0	0|0	0|0	0|0	0|0	0|0	0|0	0|0	0|0	0|0	0|0	0|0	0|0	0|0	0|0	0|0	0|0	0|0	0|0	1|1	0|0	0|0	0|0	0|0	1|1	1|1	0|0	0|0	0|0	1|1	1|1	0|0	0|0	0|0	1|1	0|0	0|0	0|0	0|0	0|0	0|0	0|0	0|0	0|0	0|0	0|0	0|0	0|0	0|0	0|0	0|0	0|0	0|0	0|0	0|0	0|0	0|0	0|0	0|0	0|0	0|0	0|0	0|0	0|0	0|0	0|0	0|0	0|0	0|0	0|0	0|0	0|0	0|0	0|0	0|0
1	33157690	NC_035161.2_33157690_C_A	C	A	67	.	AF=0.006036;AQ=67;ANN=A|stop_gained|HIGH|Manes.01G139900|Manes.01G139900.v8.1|transcript|Manes.01G139900.1.v8.1|protein_coding|7/17|c.649G>T|p.Glu217*|768/1924|649/1419|217/472||,A|stop_gained|HIGH|Manes.01G139900|Manes.01G139900.v8.1|transcript|Manes.01G139900.2.v8.1|protein_coding|6/16|c.649G>T|p.Glu217*|854/2276|649/1419|217/472||,A|upstream_gene_variant|MODIFIER|Manes.01G140000|Manes.01G140000.v8.1|transcript|Manes.01G140000.1.v8.1|protein_coding||c.-2729C>A|||||2460|;LOF=(Manes.01G139900|Manes.01G139900.v8.1|2|1.00);NMD=(Manes.01G139900|Manes.01G139900.v8.1|2|1.00)	GT:DP:AD:GQ:PL:RNC	0|0	0|0	0|0	0|0	0|0	0|0	0|0	0|0	0|0	0|0	0|0	0|0	0|0	0|0	0|0	0|0	0|0	0|0	0|0	0|0	0|0	0|0	0|0	0|0	0|0	0|0	0|0	0|0	0|0	0|0	0|0	0|0	0|0	0|0	0|0	0|0	0|0	0|0	0|0	0|0	0|0	0|0	0|0	0|0	0|0	0|0	0|0	0|0	0|0	0|0	0|0	0|0	0|0	0|0	0|0	0|0	0|0	0|0	0|0	0|0	0|0	0|0	0|0	0|0	0|0	0|0	0|0	0|0	0|0	0|0	0|0	0|0	0|0	0|0	0|0	0|0	0|0	0|0	0|0	0|0	0|0	0|0	0|0	0|0	0|0	0|0	0|0	0|0	0|0	0|0	0|0	0|0	0|0	0|0	0|0	0|0	0|0	0|0	0|0	0|0	0|0	0|0	0|0	0|0	0|0	0|0	0|0	0|0	0|0	0|0	0|0	0|0	0|0	0|0	0|0	0|0	0|0	0|0	0|0	0|0	0|0	0|0	0|0	0|0	0|0	0|0	0|0	0|0	0|0	0|0	0|0	0|0	0|0	0|0	0|0	0|0	0|0	0|0	0|0	0|0	0|0	0|0	0|0	0|0	0|0	0|0	0|0	0|0	0|0	0|0	0|0	0|0	0|0	0|0	0|0	0|0	0|0	0|0	0|0	0|0	0|0	0|0	0|0	0|0	0|0	0|0	0|0	0|0	0|0	0|0	0|0	0|0	0|0	0|0	0|0	0|0	0|0	0|0	0|0	0|0	0|0	0|0	0|0	0|0	0|0	0|0	0|0	0|0	0|0	0|0	0|0	0|0	0|0	0|0	0|0	0|0	0|0	0|0	0|0	0|0	0|0	0|0	0|0	0|0	0|0	0|0	0|0	0|0	0|0	0|0	0|0	0|0	0|0	0|0	0|0	0|0	0|0	0|0	0|0	0|0	0|0	0|0	0|0	0|0	0|0	0|0	0|0	0|0	0|0	0|0	0|0	0|0	0|0	0|0	0|0	0|0	0|0	0|0	0|0	0|0	0|0	0|0	0|0	0|0	0|0	0|0	0|0	0|0	0|0	0|0	0|0	0|0	0|0	0|0	0|0	0|0	0|0	0|0	0|0	0|0	0|0	0|0	0|0	0|0	0|0	0|0	0|0	0|0	0|0	0|0	0|0	0|0	0|0	0|0	0|0	0|0	0|0	0|0	0|0	0|0	0|0	0|0	0|0	0|0	0|0	0|0	0|0	0|0	0|0	0|0	0|0	0|0	0|0	0|0	0|0	0|0	0|0	0|0	0|0	0|0	0|0	0|0	0|0	0|0	0|0	0|0	0|0	0|0	0|0	0|0	0|0	0|0	0|0	0|0	0|0	0|0	0|0	0|0	0|0	0|0	0|0	0|0	0|0	0|0	0|0	0|0	0|0	0|0	0|0	0|0	0|0	0|0	0|0	0|0	0|0	0|0	0|0	0|0	0|0	0|0	0|0	0|0	0|0	0|0	0|0	0|0	0|0	0|0	0|0	0|0	0|0	0|0	0|0	0|0	0|0	0|0	0|0	0|0	0|0	0|0	0|0	0|0	0|0	0|0	1|1	0|0	0|0	0|0	0|0	1|1	1|1	0|0	0|0	0|0	1|1	1|1	0|0	0|0	0|0	1|1	0|0	0|0	0|0	0|0	0|0	0|0	0|0	0|0	0|0	0|0	0|0	0|0	0|0	0|0	0|0	0|0	0|0	0|0	0|0	0|0	0|0	0|0	0|0	0|0	0|0	0|0	0|0	0|0	0|0	0|0	0|0	0|0	0|0	0|0	0|0	0|0	0|0	0|0	0|0	0|0
1	33235657	NC_035161.2_33235657_G_C	G	C	63	.	AF=0.01006;AQ=63;ANN=C|splice_acceptor_variant&intron_variant|HIGH|Manes.01G140800|Manes.01G140800.v8.1|transcript|Manes.01G140800.6.v8.1|protein_coding|7/7|c.*399-1G>C||||||,C|3_prime_UTR_variant|MODIFIER|Manes.01G140800|Manes.01G140800.v8.1|transcript|Manes.01G140800.3.v8.1|protein_coding|7/7|c.*520G>C|||||720|,C|3_prime_UTR_variant|MODIFIER|Manes.01G140800|Manes.01G140800.v8.1|transcript|Manes.01G140800.4.v8.1|protein_coding|6/6|c.*720G>C|||||720|,C|downstream_gene_variant|MODIFIER|Manes.01G140900|Manes.01G140900.v8.1|transcript|Manes.01G140900.1.v8.1|protein_coding||c.*2026C>G|||||1673|,C|downstream_gene_variant|MODIFIER|Manes.01G140800|Manes.01G140800.v8.1|transcript|Manes.01G140800.7.v8.1|protein_coding||c.*720G>C|||||720|,C|downstream_gene_variant|MODIFIER|Manes.01G140900|Manes.01G140900.v8.1|transcript|Manes.01G140900.2.v8.1|protein_coding||c.*2655C>G|||||2291|;LOF=(Manes.01G140800|Manes.01G140800.v8.1|4|0.25)	GT:DP:AD:GQ:PL:RNC	0|0	0|0	0|0	0|0	0|0	0|0	0|0	0|0	0|0	0|0	0|0	0|0	0|0	0|0	0|0	0|0	0|0	0|0	0|0	0|0	0|0	0|0	0|0	0|0	0|0	0|0	0|0	0|0	0|0	0|0	0|0	0|0	0|0	0|0	0|0	0|0	0|0	0|0	0|0	0|0	0|0	0|0	0|0	0|0	0|0	0|0	0|0	0|0	0|0	0|0	0|0	0|0	0|0	0|0	0|0	0|0	0|0	0|0	0|0	0|0	0|0	0|0	0|0	0|0	0|0	0|0	0|0	0|0	0|0	0|0	0|0	0|0	0|0	0|0	0|0	0|0	0|0	0|0	0|0	0|0	0|0	0|0	0|0	0|0	0|0	0|0	0|0	0|0	0|0	0|0	0|0	0|0	0|0	0|0	0|0	0|0	0|0	0|0	0|0	0|0	0|0	0|0	0|0	0|0	0|0	0|0	0|0	0|0	0|0	0|0	0|0	0|0	0|0	0|0	0|0	0|0	0|0	0|0	0|0	0|0	0|0	0|0	0|0	0|0	0|0	0|0	0|0	0|0	0|0	0|0	0|0	0|0	0|0	0|0	0|0	0|0	0|0	0|0	0|0	0|0	0|0	0|0	0|0	0|0	0|0	0|0	0|0	0|0	0|0	0|0	0|0	0|0	0|0	0|0	0|0	0|0	0|0	0|0	0|0	0|0	0|0	0|0	0|0	0|0	0|0	0|0	0|0	0|0	0|0	0|0	0|0	0|0	0|0	0|0	0|0	0|0	0|0	0|0	0|0	0|0	0|0	0|0	0|0	0|0	0|0	0|0	0|0	0|0	0|0	0|0	0|0	0|0	0|0	0|0	0|0	0|0	0|0	0|0	0|0	0|0	0|0	0|0	0|0	0|0	0|0	0|0	0|0	0|0	0|0	0|0	0|0	0|0	0|0	0|0	0|0	0|0	0|0	0|0	0|0	0|0	0|0	0|0	0|0	0|0	0|0	0|0	0|0	0|0	0|0	0|0	0|0	0|0	0|0	0|0	0|0	0|0	0|0	0|0	0|0	0|0	0|0	0|0	0|0	0|0	0|0	0|0	0|0	0|0	0|0	0|0	0|0	0|0	0|0	0|0	0|0	0|0	0|0	0|0	0|0	0|0	0|0	0|0	0|0	0|0	0|0	0|0	0|0	0|0	0|0	0|0	0|0	0|0	0|0	0|0	0|0	0|0	0|0	0|0	0|0	0|0	0|0	0|0	0|0	0|0	0|0	0|0	0|0	0|0	0|0	0|0	0|0	0|0	0|0	0|0	0|0	0|0	0|0	0|0	0|0	0|0	0|0	0|0	0|0	0|0	0|0	0|0	0|0	0|0	0|0	0|0	0|0	0|0	0|0	0|0	0|0	0|0	0|0	0|0	0|0	0|0	0|0	0|0	0|0	0|0	0|0	0|0	0|0	0|0	0|0	0|0	0|0	0|0	0|0	0|0	0|0	0|0	0|0	0|0	0|0	0|0	0|0	0|0	0|0	0|0	0|0	0|0	0|0	0|0	0|0	0|0	0|0	0|0	0|0	0|0	0|0	0|0	0|0	0|0	0|0	0|0	0|0	0|0	1|1	0|0	1|1	0|0	0|0	0|0	0|0	1|1	1|1	0|0	0|0	0|0	1|1	1|1	0|0	0|0	0|0	1|1	0|0	0|0	0|0	0|0	0|0	0|0	0|0	0|0	0|0	0|0	0|0	0|0	0|0	0|0	0|0	0|0	0|0	0|0	0|0	0|0	0|0	0|0	0|0	0|0	0|0	0|0	0|0	1|1	1|1	1|1	0|0	0|0	0|0	0|0	0|0	0|0	0|0	0|0	0|0	0|0
1	33301264	NC_035161.2_33301264_C_A	C	A	50	.	AF=0.01006;AQ=50;ANN=A|stop_gained|HIGH|Manes.01G141700|Manes.01G141700.v8.1|transcript|Manes.01G141700.1.v8.1|protein_coding|1/4|c.37G>T|p.Glu13*|81/1862|37/402|13/133||,A|upstream_gene_variant|MODIFIER|Manes.01G141701|Manes.01G141701.v8.1|transcript|Manes.01G141701.1.v8.1|protein_coding||c.-1855C>A|||||1855|,A|downstream_gene_variant|MODIFIER|Manes.01G141600|Manes.01G141600.v8.1|transcript|Manes.01G141600.1.v8.1|protein_coding||c.*2280C>A|||||1976|;LOF=(Manes.01G141700|Manes.01G141700.v8.1|1|1.00);NMD=(Manes.01G141700|Manes.01G141700.v8.1|1|1.00)	GT:DP:AD:GQ:PL:RNC	0|0	0|0	0|0	0|0	0|0	0|0	0|0	0|0	0|0	0|0	0|0	0|0	0|0	0|0	0|0	0|0	0|0	0|0	0|0	0|0	0|0	0|0	0|0	0|0	0|0	0|0	0|0	0|0	0|0	0|0	0|0	0|0	0|0	0|0	0|0	0|0	0|0	0|0	0|0	0|0	0|0	0|0	0|0	0|0	0|0	0|0	0|0	0|0	0|0	0|0	0|0	0|0	0|0	0|0	0|0	0|0	0|0	0|0	0|0	0|0	0|0	0|0	0|0	0|0	0|0	0|0	0|0	0|0	0|0	0|0	0|0	0|0	0|0	0|0	0|0	0|0	0|0	0|0	0|0	0|0	0|0	0|0	0|0	0|0	0|0	0|0	0|0	0|0	0|0	0|0	0|0	0|0	0|0	0|0	0|0	0|0	0|0	0|0	0|0	0|0	0|0	0|0	0|0	0|0	0|0	0|0	0|0	0|0	0|0	0|0	0|0	0|0	0|0	0|0	0|0	0|0	0|0	0|0	0|0	0|0	0|0	0|0	0|0	0|0	0|0	0|0	0|0	0|0	0|0	0|0	0|0	0|0	0|0	0|0	0|0	0|0	0|0	0|0	0|0	0|0	0|0	0|0	0|0	0|0	0|0	0|0	0|0	0|0	0|0	0|0	0|0	0|0	0|0	0|0	0|0	0|0	0|0	0|0	0|0	0|0	0|0	0|0	0|0	0|0	0|0	0|0	0|0	0|0	0|0	0|0	0|0	0|0	0|0	0|0	0|0	0|0	0|0	0|0	0|0	0|0	0|0	0|0	0|0	0|0	0|0	0|0	0|0	0|0	0|0	0|0	0|0	0|0	0|0	0|0	0|0	0|0	0|0	0|0	0|0	0|0	0|0	0|0	0|0	0|0	0|0	0|0	0|0	0|0	0|0	0|0	0|0	0|0	0|0	0|0	0|0	0|0	0|0	0|0	0|0	0|0	0|0	0|0	0|0	0|0	0|0	0|0	0|0	0|0	0|0	0|0	0|0	0|0	0|0	0|0	0|0	0|0	0|0	0|0	0|0	0|0	0|0	0|0	0|0	0|0	0|0	0|0	0|0	0|0	0|0	0|0	0|0	0|0	0|0	0|0	0|0	0|0	0|0	0|0	0|0	0|0	0|0	0|0	0|0	0|0	0|0	0|0	0|0	0|0	0|0	0|0	0|0	0|0	0|0	0|0	0|0	0|0	0|0	0|0	0|0	0|0	0|0	0|0	0|0	0|0	0|0	0|0	0|0	0|0	0|0	0|0	0|0	0|0	0|0	0|0	0|0	0|0	0|0	0|0	0|0	0|0	0|0	0|0	0|0	0|0	0|0	0|0	0|0	0|0	0|0	0|0	0|0	0|0	0|0	0|0	0|0	0|0	0|0	0|0	0|0	0|0	0|0	0|0	0|0	0|0	0|0	0|0	0|0	0|0	0|0	0|0	0|0	0|0	0|0	0|0	0|0	0|0	0|0	0|0	0|0	0|0	0|0	0|0	0|0	0|0	0|0	0|0	0|0	0|0	0|0	0|0	0|0	0|0	0|0	0|0	0|0	0|0	0|0	0|0	0|0	0|0	0|0	0|0	1|1	0|0	1|1	0|0	0|0	0|0	0|0	1|1	1|1	0|0	0|0	0|0	1|1	1|1	0|0	0|0	0|0	1|1	0|0	0|0	0|0	0|0	0|0	0|0	0|0	0|0	0|0	0|0	0|0	0|0	0|0	0|0	0|0	0|0	0|0	0|0	0|0	0|0	0|0	0|0	0|0	0|0	0|0	0|0	0|0	1|1	1|1	1|1	0|0	0|0	0|0	0|0	0|0	0|0	0|0	0|0	0|0	0|0
1	33303640	NC_035161.2_33303640_T_TTTAA	T	TTTAA	70	.	AF=0.449698;AQ=70;ANN=TTTAA|frameshift_variant&stop_gained|HIGH|Manes.01G141701|Manes.01G141701.v8.1|transcript|Manes.01G141701.1.v8.1|protein_coding|2/5|c.424_425insAATT|p.Phe142fs|425/1068|425/1068|142/355||INFO_REALIGN_3_PRIME,TTTAA|upstream_gene_variant|MODIFIER|Manes.01G141700|Manes.01G141700.v8.1|transcript|Manes.01G141700.1.v8.1|protein_coding||c.-2341_-2340insTTAA|||||2297|,TTTAA|downstream_gene_variant|MODIFIER|Manes.01G141600|Manes.01G141600.v8.1|transcript|Manes.01G141600.1.v8.1|protein_coding||c.*4656_*4657insTTAA|||||4353|,TTTAA|downstream_gene_variant|MODIFIER|Manes.01G141900|Manes.01G141900.v8.1|transcript|Manes.01G141900.1.v8.1|protein_coding||c.*4258_*4259insTTAA|||||3970|;LOF=(Manes.01G141701|Manes.01G141701.v8.1|1|1.00);NMD=(Manes.01G141701|Manes.01G141701.v8.1|1|1.00)	GT:DP:AD:GQ:PL:RNC	0|0	0|0	1|1	1|1	0|0	0|0	0|0	1|1	1|1	0|0	1|1	0|0	0|0	1|1	1|1	1|1	1|1	1|1	1|0	1|1	1|1	1|1	1|1	1|1	1|1	1|1	1|1	0|1	1|1	0|0	0|0	0|1	1|0	0|1	0|1	1|1	0|0	0|0	1|0	1|1	1|0	0|0	1|1	1|1	1|1	1|1	0|1	1|1	1|1	1|1	0|1	1|1	1|1	0|1	1|1	0|0	1|1	1|1	0|0	0|0	0|1	1|1	0|1	1|1	0|1	0|1	0|1	0|0	1|1	1|1	0|0	1|0	0|1	1|1	1|1	0|1	1|0	1|1	1|1	1|1	1|1	1|1	1|1	0|1	0|1	1|1	1|1	1|1	1|1	1|1	1|1	0|0	0|0	1|1	1|1	1|1	0|0	0|0	0|0	1|1	0|1	1|1	0|0	0|1	1|1	0|1	0|1	1|1	0|1	1|1	1|1	1|1	1|1	1|1	1|1	0|0	1|1	0|1	1|1	1|1	1|1	1|1	1|0	1|1	1|0	1|1	1|1	1|1	1|1	1|1	0|1	1|1	0|0	1|1	0|0	1|1	1|1	1|0	0|1	1|1	1|0	1|1	1|1	1|1	1|1	1|0	1|0	1|1	1|1	1|1	1|1	1|1	1|1	1|1	1|1	1|1	1|1	1|1	1|0	1|1	1|1	1|1	1|1	1|1	1|1	1|1	1|1	1|1	0|1	1|0	1|0	1|0	0|1	1|0	1|1	0|0	0|0	0|1	1|0	1|1	1|1	1|0	1|1	0|0	1|1	1|0	1|1	1|1	0|0	1|1	0|0	1|1	1|1	0|0	1|0	0|1	1|1	1|1	1|1	1|1	1|1	1|0	1|1	1|1	0|0	1|1	1|1	0|0	1|1	1|1	1|1	1|1	0|1	0|0	0|1	0|0	0|0	0|0	0|1	1|1	1|0	1|0	1|1	0|1	0|0	1|1	1|1	1|1	0|1	0|0	1|1	1|1	0|1	1|0	1|0	0|0	1|0	0|0	0|0	1|1	0|0	0|0	1|1	0|1	1|0	1|1	0|0	0|0	0|0	0|1	1|1	1|0	0|1	1|0	0|0	1|0	1|1	0|0	0|0	0|0	0|1	1|1	0|1	1|1	1|1	0|0	1|1	1|0	0|1	1|1	1|1	1|1	0|1	1|1	1|1	1|1	1|1	0|0	0|0	1|1	0|0	0|0	1|1	0|0	0|0	1|1	0|0	1|1	1|1	1|1	0|1	1|1	1|1	1|0	1|0	1|1	1|1	1|0	1|1	0|1	1|1	0|0	0|0	0|1	0|1	0|0	1|1	1|0	1|1	0|0	1|0	1|1	1|0	1|1	1|0	1|1	1|1	1|1	0|1	1|0	0|0	1|0	0|1	0|1	0|1	1|1	1|0	1|1	1|0	1|1	1|1	1|1	1|0	0|0	0|0	0|0	0|0	0|0	0|0	0|1	0|0	0|0	0|0	0|0	0|0	0|0	0|0	0|0	1|0	1|0	1|1	1|0	0|0	0|0	0|0	0|0	0|0	1|1	0|0	0|0	0|0	1|1	0|0	0|0	0|0	0|0	0|1	0|1	0|1	0|0	0|0	1|1	1|0	1|1	0|0	0|0	0|0	0|0	0|0	0|0	1|1	0|0	0|0	1|0	1|1	0|1	1|1	0|0	1|1	1|1	1|1	1|0	1|1	1|1	1|1	1|1	0|1	0|1	0|0	0|0	1|0	1|0	0|0	1|1	1|1	1|1	0|0	0|0	0|0	0|0	0|0	0|0	0|0	0|0	0|0	0|0	1|0	0|0	0|0	1|0
1	33303691	NC_035161.2_33303691_G_A	G	A	62	.	AF=0.030684;AQ=62;ANN=A|stop_gained|HIGH|Manes.01G141701|Manes.01G141701.v8.1|transcript|Manes.01G141701.1.v8.1|protein_coding|2/5|c.473G>A|p.Trp158*|473/1068|473/1068|158/355||,A|upstream_gene_variant|MODIFIER|Manes.01G141700|Manes.01G141700.v8.1|transcript|Manes.01G141700.1.v8.1|protein_coding||c.-2391C>T|||||2347|,A|downstream_gene_variant|MODIFIER|Manes.01G141600|Manes.01G141600.v8.1|transcript|Manes.01G141600.1.v8.1|protein_coding||c.*4707G>A|||||4403|,A|downstream_gene_variant|MODIFIER|Manes.01G141900|Manes.01G141900.v8.1|transcript|Manes.01G141900.1.v8.1|protein_coding||c.*4208C>T|||||3920|;LOF=(Manes.01G141701|Manes.01G141701.v8.1|1|1.00);NMD=(Manes.01G141701|Manes.01G141701.v8.1|1|1.00)	GT:DP:AD:GQ:PL:RNC	0|0	1|0	0|0	0|0	0|0	0|0	0|0	0|0	0|0	0|1	0|0	0|0	0|0	0|0	0|0	0|0	0|0	0|0	0|1	0|0	0|0	0|0	0|0	0|0	0|0	0|0	0|0	0|0	0|0	0|0	0|0	0|0	0|0	0|0	0|0	0|0	0|0	0|0	0|0	0|0	0|1	0|0	0|0	0|0	0|0	0|0	0|0	0|0	0|0	0|0	0|0	0|0	0|0	1|0	0|0	0|0	0|0	0|0	0|0	0|0	1|0	0|0	0|0	0|0	0|0	0|0	0|0	0|0	0|0	0|0	0|0	0|0	0|0	0|0	0|0	0|0	0|1	0|0	0|0	0|0	0|0	0|0	0|0	0|0	0|0	0|0	0|0	0|0	0|0	0|0	0|0	0|0	0|0	0|0	0|0	0|0	0|0	0|0	0|0	0|0	0|0	0|0	0|0	1|0	0|0	1|0	0|0	0|0	0|0	0|0	0|0	0|0	0|0	0|0	0|0	0|0	0|0	0|0	0|0	0|0	0|0	0|0	0|0	0|0	0|1	0|0	0|0	0|0	0|0	0|0	0|0	0|0	0|0	0|0	0|0	0|0	0|0	0|0	0|0	0|0	0|0	0|0	0|0	0|0	0|0	0|0	0|0	0|0	0|0	0|0	0|0	0|0	0|0	0|0	0|0	0|0	0|0	0|0	0|0	0|0	0|0	0|0	0|0	0|0	0|0	0|0	0|0	0|0	0|0	0|0	0|0	0|0	0|0	0|0	0|0	0|0	0|0	0|0	0|0	0|0	0|0	0|0	0|0	0|0	0|0	0|0	0|0	0|0	0|0	0|0	0|0	0|0	0|0	0|0	0|0	0|0	0|0	0|0	0|0	0|0	0|0	0|0	0|0	0|0	0|0	0|0	0|0	0|0	0|0	0|0	0|0	0|0	0|0	0|0	0|0	0|0	0|0	0|1	0|0	0|0	0|0	0|0	0|0	0|0	0|0	0|0	0|0	0|0	0|0	0|0	0|0	0|0	1|0	0|0	0|0	0|0	0|0	0|0	0|0	0|0	0|0	0|0	0|0	0|0	0|0	0|0	1|0	0|0	0|0	0|0	0|0	0|0	0|0	0|0	0|0	0|0	0|0	0|0	0|0	0|0	0|0	0|0	0|0	0|0	0|0	0|0	0|0	0|0	0|0	0|0	0|0	0|0	0|0	0|0	0|0	0|0	0|0	0|0	0|0	0|0	0|0	0|0	0|0	0|0	0|0	0|0	0|0	0|0	0|0	0|0	0|0	0|0	0|0	0|0	0|0	0|0	0|0	0|0	0|0	0|0	0|0	0|0	0|0	0|0	0|0	1|1	0|0	0|0	0|0	0|0	0|0	0|0	0|0	0|0	0|0	0|0	0|0	0|0	0|0	0|0	0|0	0|0	0|0	1|0	0|0	0|0	0|0	0|0	0|0	0|0	0|0	0|0	0|0	0|0	0|0	0|0	0|0	0|0	0|0	0|0	0|0	0|0	0|0	0|0	0|0	0|0	0|0	0|0	0|0	0|0	0|0	0|0	0|0	0|0	0|0	0|0	0|0	0|0	0|0	0|0	0|0	0|0	0|0	0|0	0|0	0|0	0|0	0|0	0|0	0|0	0|0	0|0	0|0	0|0	0|0	0|0	0|0	0|0	0|0	0|0	0|0	0|0	0|0	0|0	0|0	0|0	0|0	0|0	0|0	0|0	0|0	0|0	0|0	0|0	0|0	0|0	0|0	0|0	0|0	0|0	0|0	0|0	1|1	0|0	0|0	0|0	0|0	0|0	0|0	0|0	0|0	0|0	0|0	0|0	0|0	0|0	0|0	0|0	1|1	0|0
1	33304952	NC_035161.2_33304952_T_C	T	C	73	.	AF=0.180584;AQ=73;ANN=C|stop_lost&splice_region_variant|HIGH|Manes.01G141701|Manes.01G141701.v8.1|transcript|Manes.01G141701.1.v8.1|protein_coding|5/5|c.1066T>C|p.Ter356Argext*?|1066/1068|1066/1068|356/355||,C|upstream_gene_variant|MODIFIER|Manes.01G141700|Manes.01G141700.v8.1|transcript|Manes.01G141700.1.v8.1|protein_coding||c.-3652A>G|||||3608|,C|downstream_gene_variant|MODIFIER|Manes.01G141900|Manes.01G141900.v8.1|transcript|Manes.01G141900.1.v8.1|protein_coding||c.*2947A>G|||||2659|	GT:DP:AD:GQ:PL:RNC	0|0	1|0	0|1	0|0	0|0	0|0	0|0	1|0	0|0	0|0	0|0	0|0	0|0	0|0	0|1	0|0	0|0	1|0	0|1	0|0	0|1	0|1	1|0	0|0	1|0	0|0	1|0	0|1	0|0	0|0	0|0	0|0	1|0	0|0	0|0	0|1	0|0	0|0	1|0	1|0	0|1	0|0	0|1	0|0	0|1	0|1	0|1	1|0	0|0	0|0	0|0	1|0	1|1	1|0	0|0	0|0	0|0	1|0	0|0	0|0	1|1	1|1	1|1	0|0	0|0	0|0	0|0	0|0	0|0	0|0	1|0	1|0	1|0	1|0	0|0	0|1	0|1	1|1	0|0	0|1	0|0	1|1	0|0	0|0	0|0	1|0	0|1	0|0	0|0	0|0	0|0	0|0	0|0	1|0	1|0	0|1	0|0	0|0	0|0	0|0	1|0	0|1	0|0	1|1	0|0	1|1	0|0	0|0	0|0	1|0	0|1	0|0	1|1	0|1	0|0	0|0	0|0	0|1	1|0	0|1	0|0	1|1	1|0	0|0	0|1	0|1	1|0	0|0	0|0	0|1	0|0	1|0	0|0	0|0	0|0	0|0	1|1	1|0	0|1	0|0	0|0	0|0	0|0	0|0	0|0	0|0	1|0	1|0	0|0	1|0	0|0	1|0	0|0	0|0	0|0	0|0	0|0	1|1	0|0	0|0	0|1	0|0	0|0	1|0	1|1	0|0	0|0	0|1	0|0	0|0	0|0	1|0	0|0	0|0	1|1	0|0	0|0	0|1	1|0	1|1	0|1	1|0	0|1	0|0	1|0	0|0	0|0	0|0	0|0	1|1	0|0	0|0	1|1	0|0	0|0	0|0	1|0	1|0	0|1	0|0	0|0	0|0	1|0	0|0	0|0	1|0	1|1	0|0	0|1	0|0	1|0	0|1	0|0	0|0	0|1	0|0	0|0	0|1	0|1	1|1	1|0	1|0	0|1	0|0	0|0	0|1	0|0	1|0	0|1	0|0	0|0	1|0	1|0	0|1	1|1	0|0	0|0	0|0	0|0	0|1	0|0	0|0	0|1	0|0	0|0	0|0	1|0	0|0	0|0	0|1	0|1	0|0	0|0	0|0	0|0	1|0	1|0	0|0	0|0	0|0	0|0	0|0	0|1	1|1	1|1	1|0	1|1	1|1	0|1	0|0	0|0	1|0	0|1	0|0	1|0	0|1	1|0	0|0	0|0	0|0	0|0	0|0	1|0	0|0	0|0	0|1	0|0	1|1	0|0	0|1	0|1	1|0	1|1	0|0	0|0	1|1	0|0	0|0	0|0	0|0	1|1	0|0	0|0	0|0	0|0	1|1	0|0	0|0	1|0	0|0	0|0	0|0	1|0	1|1	0|0	0|0	0|0	0|0	0|0	1|0	0|0	0|0	0|0	1|0	0|1	1|0	0|0	0|1	1|0	1|1	0|0	0|1	0|0	0|0	0|0	0|0	0|0	0|0	0|0	0|0	0|0	0|0	0|0	0|0	0|0	0|0	0|1	0|0	0|0	0|0	0|0	0|1	0|1	0|0	0|0	0|0	0|0	1|0	0|0	0|0	0|0	0|0	0|0	0|0	0|0	0|0	0|0	0|0	0|0	0|0	0|0	0|0	1|0	0|1	0|0	0|0	0|0	0|0	0|0	0|0	0|1	0|0	0|0	1|0	1|0	0|0	0|0	0|0	1|1	0|0	1|0	1|0	0|1	1|1	1|1	0|0	0|0	0|0	0|0	0|0	0|0	0|0	1|1	0|0	0|0	1|1	0|0	0|0	0|0	0|0	0|0	0|0	0|0	0|0	0|0	0|0	0|0	1|0	1|1	0|0
1	33315075	NC_035161.2_33315075_AT_A	AT	A	67	.	AF=0.171529;AQ=67;ANN=A|frameshift_variant|HIGH|Manes.01G142000|Manes.01G142000.v8.1|transcript|Manes.01G142000.1.v8.1|protein_coding|7/7|c.2280delT|p.Ile760fs|2567/4022|2280/2286|760/761||INFO_REALIGN_3_PRIME,A|3_prime_UTR_variant|MODIFIER|Manes.01G142000|Manes.01G142000.v8.1|transcript|Manes.01G142000.2.v8.1|protein_coding|6/6|c.*230delT|||||230|INFO_REALIGN_3_PRIME,A|upstream_gene_variant|MODIFIER|Manes.01G142001|Manes.01G142001.v8.1|transcript|Manes.01G142001.1.v8.1|protein_coding||c.-1782delT|||||1541|,A|upstream_gene_variant|MODIFIER|Manes.01G142100|Manes.01G142100.v8.1|transcript|Manes.01G142100.1.v8.1|protein_coding||c.-2763delT|||||2543|,A|upstream_gene_variant|MODIFIER|Manes.01G142200|Manes.01G142200.v8.1|transcript|Manes.01G142200.1.v8.1|protein_coding||c.-5425delT|||||4368|	GT:DP:AD:GQ:PL:RNC	0|1	0|0	0|0	0|0	0|0	0|0	0|0	0|0	0|0	0|0	0|0	1|0	0|1	0|0	0|0	0|0	0|0	0|0	0|0	0|0	0|0	0|0	0|0	0|0	0|0	0|0	0|0	0|0	0|0	0|0	0|0	0|0	0|0	0|0	0|0	0|0	0|0	0|0	0|0	0|0	0|0	1|0	0|0	0|0	0|0	0|0	1|0	0|0	0|0	0|0	0|0	0|0	0|0	0|0	0|0	0|1	0|0	0|0	0|1	1|0	0|0	0|0	0|0	0|0	0|0	0|0	1|0	1|0	0|0	0|0	0|0	0|0	0|0	0|0	0|0	1|0	0|0	0|0	0|0	0|0	0|0	0|0	0|0	0|0	1|0	0|0	0|0	0|0	0|0	0|0	0|0	0|0	1|0	0|0	0|0	0|0	1|0	0|0	1|1	0|0	0|0	0|0	1|0	0|0	0|0	0|0	0|0	0|0	1|0	0|0	0|0	0|0	0|0	0|0	0|0	1|1	0|0	0|0	0|0	0|0	0|0	0|0	0|1	0|0	0|0	0|0	0|0	0|0	0|0	0|0	0|0	0|0	0|0	0|0	0|0	0|0	0|0	0|0	0|0	0|0	0|1	0|0	0|0	0|0	0|0	0|0	0|0	0|0	0|0	0|0	0|0	0|0	0|0	0|0	0|0	0|0	0|0	0|0	0|0	0|0	0|0	0|0	0|0	0|0	0|0	0|0	0|0	0|0	0|0	0|1	0|0	0|0	0|0	0|1	0|0	0|1	1|1	1|0	0|0	0|0	0|0	0|1	0|0	1|1	0|0	0|1	0|0	0|0	0|0	0|0	1|0	0|0	0|0	0|1	0|1	1|0	0|0	0|0	0|0	0|0	0|0	0|0	0|0	0|0	0|0	0|0	0|0	0|0	0|0	0|0	0|0	0|0	0|0	0|0	0|0	1|0	0|1	0|0	0|0	0|0	0|0	0|0	0|0	1|0	1|1	0|0	0|0	0|0	0|0	0|0	0|0	0|0	0|0	0|0	0|0	0|0	0|0	0|0	0|0	0|0	1|0	0|0	0|0	0|0	0|1	0|0	0|1	0|1	0|0	0|0	0|0	0|1	1|0	0|1	0|0	0|1	0|0	0|0	0|0	1|1	0|0	0|0	1|0	0|0	0|0	0|1	0|0	0|0	1|0	0|0	0|0	0|0	0|0	0|0	0|0	0|0	0|0	0|0	0|1	0|0	0|1	0|1	0|0	0|0	0|1	0|0	1|1	0|0	0|0	0|0	0|0	0|0	0|0	0|0	0|1	0|0	0|0	0|0	0|0	1|0	0|0	1|0	0|1	0|0	0|0	0|0	0|0	0|0	0|0	1|0	0|1	0|0	0|0	0|0	0|1	0|0	0|0	0|0	1|0	0|0	1|1	0|1	1|0	0|0	0|0	0|0	0|0	0|0	0|1	0|0	0|0	0|0	0|1	0|1	0|0	0|1	0|0	0|0	0|0	0|0	0|0	0|0	0|0	0|0	0|0	0|0	1|0	0|0	0|0	0|1	0|0	0|0	0|0	0|1	1|0	0|0	0|0	0|0	0|0	0|0	0|0	0|0	0|0	0|0	0|0	0|0	1|0	0|0	0|0	0|0	0|0	0|0	0|0	0|0	0|0	0|0	0|0	0|0	0|0	0|0	0|0	0|0	0|1	0|1	0|0	0|0	0|0	1|1	0|0	0|0	0|0	0|0	0|0	0|0	0|0	0|0	1|0	1|0	0|1	0|1	0|0	0|0	0|0	0|0	0|0	0|0	0|0	0|0	0|0	0|0	0|0	0|0	0|0	0|0	1|0	1|0	1|1	0|1	0|0	1|1
1	33317096	NC_035161.2_33317096_AT_A	AT	A	59	.	AF=0.024648;AQ=59;ANN=A|frameshift_variant|HIGH|Manes.01G142001|Manes.01G142001.v8.1|transcript|Manes.01G142001.1.v8.1|protein_coding|1/1|c.243delT|p.Phe81fs|484/753|243/384|81/127||INFO_REALIGN_3_PRIME,A|upstream_gene_variant|MODIFIER|Manes.01G142100|Manes.01G142100.v8.1|transcript|Manes.01G142100.1.v8.1|protein_coding||c.-742delT|||||522|,A|upstream_gene_variant|MODIFIER|Manes.01G142200|Manes.01G142200.v8.1|transcript|Manes.01G142200.1.v8.1|protein_coding||c.-3404delT|||||2347|,A|downstream_gene_variant|MODIFIER|Manes.01G142000|Manes.01G142000.v8.1|transcript|Manes.01G142000.1.v8.1|protein_coding||c.*2014delT|||||565|,A|downstream_gene_variant|MODIFIER|Manes.01G142000|Manes.01G142000.v8.1|transcript|Manes.01G142000.2.v8.1|protein_coding||c.*2250delT|||||565|;LOF=(Manes.01G142001|Manes.01G142001.v8.1|1|1.00)	GT:DP:AD:GQ:PL:RNC	0|0	0|0	0|0	0|0	0|0	0|0	0|0	0|0	0|0	0|0	0|0	0|0	0|0	0|0	0|0	0|0	0|0	0|0	0|0	0|0	0|0	0|0	0|0	0|0	0|0	0|0	0|0	0|0	0|0	0|0	0|0	0|0	0|0	0|0	0|0	0|0	0|0	0|0	0|0	0|0	0|0	0|0	0|0	0|0	0|0	0|0	0|0	0|0	0|0	0|0	0|0	0|0	0|0	0|0	0|0	0|0	0|0	0|0	0|0	0|0	0|0	0|0	0|0	0|0	0|0	0|0	0|0	0|0	0|0	0|0	0|0	0|0	0|0	0|0	0|0	0|0	0|0	0|0	0|0	0|0	0|0	0|0	0|0	0|0	0|0	0|0	0|0	0|0	0|0	0|0	0|0	0|0	0|0	0|0	0|0	0|0	0|0	0|0	0|0	0|0	0|0	0|0	0|0	0|0	0|0	0|0	0|0	0|0	0|0	0|0	0|0	0|0	0|0	0|0	0|0	0|0	0|0	0|0	0|0	0|0	0|0	0|0	0|0	0|0	0|0	0|0	0|0	0|0	0|0	0|0	0|0	0|0	0|0	0|0	0|0	0|0	0|0	0|0	0|0	0|0	0|0	0|0	0|0	0|0	0|0	0|0	0|0	0|0	0|0	0|0	0|0	0|0	0|0	0|0	0|0	0|0	0|0	0|0	0|0	0|0	0|0	0|0	0|0	0|0	0|0	0|0	0|0	0|0	0|0	0|0	0|0	0|0	0|0	0|0	0|0	0|0	0|0	0|0	0|0	0|0	0|0	0|0	0|0	0|0	0|0	0|0	0|0	0|0	0|0	0|0	0|0	0|0	0|0	0|0	0|0	0|0	0|0	0|0	0|0	0|0	0|0	0|0	0|0	0|0	0|0	0|0	0|0	0|0	0|0	0|0	0|0	0|0	0|0	0|0	0|0	0|0	0|0	0|0	0|0	0|0	0|0	0|0	0|0	0|0	0|0	0|0	0|0	0|0	0|0	0|0	0|0	0|0	0|0	0|0	0|0	0|0	0|0	0|0	0|0	0|0	0|0	0|0	0|0	0|0	0|0	0|0	0|0	0|0	0|0	0|0	0|0	0|0	0|0	0|0	0|0	0|0	0|0	0|0	0|0	0|0	0|0	0|0	0|0	0|0	0|0	0|0	0|0	0|0	0|0	0|0	0|0	0|0	0|0	0|0	0|0	0|0	0|0	0|0	0|0	0|0	0|0	0|0	0|0	0|0	0|0	0|0	0|0	0|0	0|0	0|0	0|0	0|0	0|0	0|0	0|0	0|0	0|0	0|0	0|0	0|0	0|0	0|0	0|0	0|0	0|0	0|0	0|0	0|0	0|0	0|0	0|0	0|0	0|0	0|0	0|0	0|0	0|0	0|0	0|0	0|0	0|0	0|0	0|0	0|0	0|0	0|0	0|0	0|0	0|0	0|0	0|0	0|0	0|0	0|0	0|0	0|0	1|1	0|0	0|0	0|0	0|0	0|0	0|0	0|0	0|0	0|0	0|0	0|0	0|0	0|0	0|0	0|0	0|0	0|0	0|0	0|0	0|0	0|0	1|1	1|1	1|1	0|0	1|1	0|0	1|1	1|1	0|0	0|0	0|0	1|1	1|1	0|0	0|0	0|0	1|1	1|1	0|0	0|0	0|0	1|1	0|0	0|0	0|0	0|0	0|0	0|0	0|0	0|0	0|0	0|0	0|0	0|0	0|0	0|0	0|0	0|0	0|0	0|0	0|0	0|0	0|0	0|0	0|0	0|0	0|0	0|0	1|1	1|1	1|1	1|1	1|1	1|1	1|1	1|1	0|0	0|0	0|0	0|0	0|0	0|0
1	33317119	NC_035161.2_33317119_A_T;NC_035161.2_33317119_A_C	A	T,C	76	.	AF=0.317404,0.044769;AQ=76,65;ANN=T|stop_gained|HIGH|Manes.01G142001|Manes.01G142001.v8.1|transcript|Manes.01G142001.1.v8.1|protein_coding|1/1|c.262A>T|p.Lys88*|503/753|262/384|88/127||,C|missense_variant|MODERATE|Manes.01G142001|Manes.01G142001.v8.1|transcript|Manes.01G142001.1.v8.1|protein_coding|1/1|c.262A>C|p.Lys88Gln|503/753|262/384|88/127||,C|upstream_gene_variant|MODIFIER|Manes.01G142100|Manes.01G142100.v8.1|transcript|Manes.01G142100.1.v8.1|protein_coding||c.-720A>C|||||500|,T|upstream_gene_variant|MODIFIER|Manes.01G142100|Manes.01G142100.v8.1|transcript|Manes.01G142100.1.v8.1|protein_coding||c.-720A>T|||||500|,C|upstream_gene_variant|MODIFIER|Manes.01G142200|Manes.01G142200.v8.1|transcript|Manes.01G142200.1.v8.1|protein_coding||c.-3382A>C|||||2325|,T|upstream_gene_variant|MODIFIER|Manes.01G142200|Manes.01G142200.v8.1|transcript|Manes.01G142200.1.v8.1|protein_coding||c.-3382A>T|||||2325|,C|downstream_gene_variant|MODIFIER|Manes.01G142000|Manes.01G142000.v8.1|transcript|Manes.01G142000.1.v8.1|protein_coding||c.*2036A>C|||||587|,T|downstream_gene_variant|MODIFIER|Manes.01G142000|Manes.01G142000.v8.1|transcript|Manes.01G142000.1.v8.1|protein_coding||c.*2036A>T|||||587|,C|downstream_gene_variant|MODIFIER|Manes.01G142000|Manes.01G142000.v8.1|transcript|Manes.01G142000.2.v8.1|protein_coding||c.*2272A>C|||||587|,T|downstream_gene_variant|MODIFIER|Manes.01G142000|Manes.01G142000.v8.1|transcript|Manes.01G142000.2.v8.1|protein_coding||c.*2272A>T|||||587|	GT:DP:AD:GQ:PL:RNC	0|0	2|0	1|0	1|1	0|0	0|0	0|0	0|1	1|1	0|2	1|1	0|0	0|0	1|1	1|0	1|1	1|1	0|1	1|2	1|1	1|0	1|0	1|1	1|1	0|1	1|1	0|1	2|1	1|1	0|0	0|0	0|1	0|0	0|1	0|1	1|0	0|2	0|2	0|0	0|1	1|2	0|0	1|0	1|1	1|0	1|0	0|0	0|1	1|1	1|1	0|1	0|1	0|0	2|1	1|1	0|0	1|1	0|1	0|0	0|0	2|0	1|0	0|1	1|1	0|1	0|1	0|1	0|0	1|1	1|1	0|0	0|0	0|1	0|1	1|1	0|0	1|2	0|0	1|1	1|0	1|1	0|0	1|1	0|1	0|1	0|1	1|0	1|1	1|1	1|1	1|1	0|2	0|0	0|1	0|1	1|0	0|0	0|0	0|0	1|1	0|1	1|1	0|0	2|0	1|1	2|0	2|1	1|1	0|1	0|1	1|0	1|1	0|1	1|0	1|1	0|0	1|1	2|0	0|1	1|0	1|1	0|0	0|0	1|1	1|2	1|1	0|1	1|1	1|1	1|0	0|1	1|1	0|0	1|1	0|0	1|1	0|0	0|2	0|0	1|1	1|0	1|1	1|1	1|1	1|1	1|2	0|2	0|1	1|1	0|1	1|1	0|1	1|1	1|1	1|1	1|1	1|1	0|0	1|2	1|1	1|0	1|1	1|1	0|1	0|0	1|1	1|1	1|0	0|1	1|0	1|0	0|1	0|1	1|0	0|0	0|0	0|0	0|0	0|0	0|0	1|0	0|0	1|0	0|0	0|1	1|0	1|1	1|1	0|0	0|0	0|0	1|1	0|1	0|0	1|0	0|1	0|1	0|1	1|0	1|1	1|1	1|2	0|1	1|1	0|0	0|1	0|0	0|0	1|0	1|1	0|0	1|0	0|1	0|0	1|1	0|0	0|0	0|2	0|0	0|0	0|0	0|0	1|0	0|1	0|0	1|0	1|1	0|1	0|0	0|0	1|1	0|1	2|1	1|0	0|0	0|0	1|0	0|0	0|0	1|0	0|0	0|0	1|0	1|1	1|0	1|1	2|0	0|0	0|0	0|0	1|0	1|0	0|1	0|0	0|0	0|0	0|1	0|0	0|0	0|0	0|1	1|1	0|0	0|0	0|0	0|0	0|0	0|0	0|0	1|0	1|1	0|1	2|0	1|1	0|1	1|0	0|1	0|0	0|0	1|1	2|0	0|0	0|1	0|0	0|0	1|0	0|0	0|0	1|1	1|0	0|0	0|1	0|0	1|2	1|0	0|0	1|1	1|2	1|1	0|1	0|0	0|0	0|0	0|1	0|1	2|2	1|1	1|2	0|1	0|0	1|0	1|1	0|0	0|0	1|0	1|1	1|1	1|1	0|1	0|0	0|0	1|0	0|1	2|1	0|0	0|1	1|0	1|0	0|0	0|0	1|1	1|0	1|0	0|0	1|0	0|0	0|0	0|0	0|0	0|0	0|2	2|0	0|0	0|0	0|0	2|2	0|0	0|0	0|0	0|0	0|0	0|0	0|0	0|0	0|0	0|0	0|1	0|1	0|0	0|0	0|0	1|1	0|0	0|0	0|0	0|0	0|0	0|0	0|0	0|0	0|0	1|1	1|2	1|1	0|0	0|0	0|2	2|0	0|0	0|0	1|0	0|0	0|0	0|0	0|1	0|1	1|1	0|0	0|0	1|1	0|1	0|0	1|0	0|0	0|0	1|1	0|1	0|1	0|0	0|0	1|0	1|0	2|2	1|1	1|1	0|0	0|0	0|0	0|0	0|0	0|0	0|0	0|0	0|0	0|0	0|0	0|0	0|0	2|2	0|0
1	33317239	NC_035161.2_33317239_T_C	T	C	59	.	AF=0.006036;AQ=59;ANN=C|stop_lost|HIGH|Manes.01G142001|Manes.01G142001.v8.1|transcript|Manes.01G142001.1.v8.1|protein_coding|1/1|c.382T>C|p.Ter128Glnext*?|623/753|382/384|128/127||,C|upstream_gene_variant|MODIFIER|Manes.01G142100|Manes.01G142100.v8.1|transcript|Manes.01G142100.1.v8.1|protein_coding||c.-600T>C|||||380|,C|upstream_gene_variant|MODIFIER|Manes.01G142200|Manes.01G142200.v8.1|transcript|Manes.01G142200.1.v8.1|protein_coding||c.-3262T>C|||||2205|,C|downstream_gene_variant|MODIFIER|Manes.01G142000|Manes.01G142000.v8.1|transcript|Manes.01G142000.1.v8.1|protein_coding||c.*2156T>C|||||707|,C|downstream_gene_variant|MODIFIER|Manes.01G142000|Manes.01G142000.v8.1|transcript|Manes.01G142000.2.v8.1|protein_coding||c.*2392T>C|||||707|	GT:DP:AD:GQ:PL:RNC	0|0	0|0	0|0	0|0	0|0	0|0	0|0	0|0	0|0	0|0	0|0	0|0	0|0	0|0	0|0	0|0	0|0	0|0	0|0	0|0	0|0	0|0	0|0	0|0	0|0	0|0	0|0	0|0	0|0	0|0	0|0	0|0	0|0	0|0	0|0	0|0	0|0	0|0	0|0	0|0	0|0	0|0	0|0	0|0	0|0	0|0	0|0	0|0	0|0	0|0	0|0	0|0	0|0	0|0	0|0	0|0	0|0	0|0	0|0	0|0	0|0	0|0	0|0	0|0	0|0	0|0	0|0	0|0	0|0	0|0	0|0	0|0	0|0	0|0	0|0	0|0	0|0	0|0	0|0	0|0	0|0	0|0	0|0	0|0	0|0	0|0	0|0	0|0	0|0	0|0	0|0	0|0	0|0	0|0	0|0	0|0	0|0	0|0	0|0	0|0	0|0	0|0	0|0	0|0	0|0	0|0	0|0	0|0	0|0	0|0	0|0	0|0	0|0	0|0	0|0	0|0	0|0	0|0	0|0	0|0	0|0	0|0	0|0	0|0	0|0	0|0	0|0	0|0	0|0	0|0	0|0	0|0	0|0	0|0	0|0	0|0	0|0	0|0	0|0	0|0	0|0	0|0	0|0	0|0	0|0	0|0	0|0	0|0	0|0	0|0	0|0	0|0	0|0	0|0	0|0	0|0	0|0	0|0	0|0	0|0	0|0	0|0	0|0	0|0	0|0	0|0	0|0	0|0	0|0	0|0	0|0	0|0	0|0	0|0	0|0	0|0	0|0	0|0	0|0	0|0	0|0	0|0	0|0	0|0	0|0	0|0	0|0	0|0	0|0	0|0	0|0	0|0	0|0	0|0	0|0	0|0	0|0	0|0	0|0	0|0	0|0	0|0	0|0	0|0	0|0	0|0	0|0	0|0	0|0	0|0	0|0	0|0	0|0	0|0	0|0	0|0	0|0	0|0	0|0	0|0	0|0	0|0	0|0	0|0	0|0	0|0	0|0	0|0	0|0	0|0	0|0	0|0	0|0	0|0	0|0	0|0	0|0	0|0	0|0	0|0	0|0	0|0	0|0	0|0	0|0	0|0	0|0	0|0	0|0	0|0	0|0	0|0	0|0	0|0	0|0	0|0	0|0	0|0	0|0	0|0	0|0	0|0	0|0	0|0	0|0	0|0	0|0	0|0	0|0	0|0	0|0	0|0	0|0	0|0	0|0	0|0	0|0	0|0	0|0	0|0	0|0	0|0	0|0	0|0	0|0	0|0	0|0	0|0	0|0	0|0	0|0	0|0	0|0	0|0	0|0	0|0	0|0	0|0	0|0	0|0	0|0	0|0	0|0	0|0	0|0	0|0	0|0	0|0	0|0	0|0	0|0	0|0	0|0	0|0	0|0	0|0	0|0	0|0	0|0	0|0	0|0	0|0	0|0	0|0	0|0	0|0	0|0	0|0	0|0	0|0	0|0	0|0	0|0	0|0	0|0	0|0	0|0	0|0	0|0	0|0	0|0	0|0	0|0	0|0	0|0	0|0	0|0	0|0	0|0	0|0	0|0	0|0	0|0	0|0	0|0	0|0	0|0	0|0	0|0	0|0	0|0	0|0	0|0	0|0	1|1	0|0	0|0	0|0	0|0	1|1	1|1	0|0	0|0	0|0	1|1	1|1	0|0	0|0	0|0	1|1	0|0	0|0	0|0	0|0	0|0	0|0	0|0	0|0	0|0	0|0	0|0	0|0	0|0	0|0	0|0	0|0	0|0	0|0	0|0	0|0	0|0	0|0	0|0	0|0	0|0	0|0	0|0	0|0	0|0	0|0	0|0	0|0	0|0	0|0	0|0	0|0	0|0	0|0	0|0	0|0
1	33366541	NC_035161.2_33366541_T_TCG;NC_035161.2_33366541_T_C	T	TCG,C	62	.	AF=0.158451,0.008048;AQ=62,55;ANN=TCG|frameshift_variant|HIGH|Manes.01G142700|Manes.01G142700.v8.1|transcript|Manes.01G142700.1.v8.1|protein_coding|1/15|c.18_19insCG|p.Thr7fs|236/2797|18/2028|6/675||,TCG|frameshift_variant|HIGH|Manes.01G142700|Manes.01G142700.v8.1|transcript|Manes.01G142700.3.v8.1|protein_coding|1/14|c.18_19insCG|p.Thr7fs|236/2645|18/1875|6/624||,TCG|frameshift_variant|HIGH|Manes.01G142700|Manes.01G142700.v8.1|transcript|Manes.01G142700.2.v8.1|protein_coding|1/15|c.18_19insCG|p.Thr7fs|237/3217|18/1905|6/634||,C|missense_variant|MODERATE|Manes.01G142700|Manes.01G142700.v8.1|transcript|Manes.01G142700.1.v8.1|protein_coding|1/15|c.19A>G|p.Thr7Ala|237/2797|19/2028|7/675||,C|missense_variant|MODERATE|Manes.01G142700|Manes.01G142700.v8.1|transcript|Manes.01G142700.3.v8.1|protein_coding|1/14|c.19A>G|p.Thr7Ala|237/2645|19/1875|7/624||,C|missense_variant|MODERATE|Manes.01G142700|Manes.01G142700.v8.1|transcript|Manes.01G142700.2.v8.1|protein_coding|1/15|c.19A>G|p.Thr7Ala|238/3217|19/1905|7/634||,C|downstream_gene_variant|MODIFIER|Manes.01G142800|Manes.01G142800.v8.1|transcript|Manes.01G142800.1.v8.1|protein_coding||c.*1079A>G|||||530|,TCG|downstream_gene_variant|MODIFIER|Manes.01G142800|Manes.01G142800.v8.1|transcript|Manes.01G142800.1.v8.1|protein_coding||c.*1078_*1079insCG|||||529|,C|downstream_gene_variant|MODIFIER|Manes.01G142800|Manes.01G142800.v8.1|transcript|Manes.01G142800.2.v8.1|protein_coding||c.*1079A>G|||||785|,TCG|downstream_gene_variant|MODIFIER|Manes.01G142800|Manes.01G142800.v8.1|transcript|Manes.01G142800.2.v8.1|protein_coding||c.*1078_*1079insCG|||||784|	GT:DP:AD:GQ:PL:RNC	0|1	0|0	0|0	0|0	0|0	0|0	0|0	0|0	0|0	0|0	0|0	1|0	0|1	0|0	0|0	0|0	0|0	0|0	0|0	0|0	0|0	0|0	0|0	0|0	0|0	0|0	1|0	0|0	0|0	0|0	0|0	0|0	0|0	0|0	0|0	0|0	0|0	0|0	0|0	0|0	0|0	1|0	0|0	0|0	0|0	0|0	1|0	1|0	0|0	0|0	0|0	0|1	0|0	0|0	0|0	0|1	0|0	0|0	0|1	1|0	0|0	0|0	0|0	0|0	0|0	0|0	1|0	1|0	0|0	0|0	0|0	0|0	0|0	0|0	0|0	1|0	0|0	0|1	0|0	0|1	0|0	0|0	0|0	0|0	1|0	0|0	0|0	0|0	0|0	0|0	0|0	0|0	1|0	0|1	0|1	1|0	1|0	0|0	1|1	0|0	0|0	0|0	1|0	0|0	0|1	0|0	0|0	0|0	1|0	0|0	0|0	0|0	0|0	0|1	0|0	1|1	0|0	1|0	0|0	0|0	0|1	0|1	0|1	0|0	0|0	0|0	0|0	0|0	0|0	0|0	0|0	0|0	0|0	0|0	0|0	0|0	0|0	0|0	0|0	0|1	0|1	0|0	0|0	0|1	0|0	0|0	0|0	0|0	0|0	0|0	0|0	0|0	0|0	0|0	0|0	0|0	0|0	0|0	0|0	0|0	0|0	0|0	0|0	0|0	0|0	0|0	0|0	0|0	0|0	0|1	0|0	1|0	0|0	0|1	1|0	0|1	1|1	1|0	0|0	0|0	0|0	0|1	0|0	1|1	0|0	0|1	0|0	0|0	0|0	0|0	1|0	0|0	0|0	0|1	0|1	1|0	0|0	0|0	0|0	0|0	0|0	1|0	1|0	0|0	0|0	0|0	1|1	0|0	0|0	0|0	0|0	1|1	0|0	0|0	0|0	1|0	0|1	0|0	0|0	0|0	0|0	0|0	0|0	1|0	1|1	0|0	0|0	0|0	0|0	0|0	0|0	1|0	0|0	0|0	0|0	0|0	0|0	0|0	0|0	0|0	1|0	0|0	0|0	0|0	0|1	0|1	0|0	0|1	0|0	0|0	0|0	0|0	1|0	0|1	0|0	0|1	0|0	0|0	0|0	1|0	0|0	0|0	0|0	0|0	0|0	0|1	0|0	0|0	1|0	0|0	0|0	0|0	0|1	0|0	1|0	0|0	1|0	0|0	0|1	0|0	0|1	0|1	0|0	0|0	0|1	0|0	1|1	0|0	0|0	0|0	0|0	0|0	0|1	0|0	0|1	0|0	0|0	1|0	0|0	1|0	0|0	1|0	0|1	0|0	0|0	0|0	0|0	0|0	0|0	1|0	0|0	0|0	0|0	0|0	0|1	0|0	0|0	0|0	1|0	0|0	1|1	0|1	1|0	0|0	0|0	0|0	0|0	0|0	0|0	0|0	0|0	1|0	0|1	0|1	0|0	0|0	0|0	0|0	0|0	0|0	0|0	0|0	0|0	0|0	0|0	0|0	0|0	0|0	0|0	0|0	0|0	0|0	0|0	0|0	0|0	0|0	0|0	0|0	2|2	2|2	2|2	0|0	0|0	0|0	0|0	2|2	0|0	0|0	0|0	0|0	0|0	0|0	0|0	0|0	0|0	0|0	0|0	0|0	0|0	0|0	0|0	0|0	0|1	0|1	0|0	0|0	0|0	1|1	0|0	0|0	0|0	0|0	0|0	1|0	0|0	0|0	1|0	1|0	0|1	0|1	0|0	0|0	0|0	0|0	0|0	0|0	2|2	0|0	0|0	0|0	0|0	2|2	2|2	2|2	0|0	0|0	0|0	0|0	0|0	0|0
1	33366542	NC_035161.2_33366542_T_C;NC_035161.2_33366542_T_TCGTC	T	C,TCGTC	74	.	AF=0.400905,0.15996;AQ=74,57;ANN=TCGTC|frameshift_variant|HIGH|Manes.01G142700|Manes.01G142700.v8.1|transcript|Manes.01G142700.1.v8.1|protein_coding|1/15|c.17_18insGACG|p.Thr8fs|235/2797|17/2028|6/675||,TCGTC|frameshift_variant|HIGH|Manes.01G142700|Manes.01G142700.v8.1|transcript|Manes.01G142700.3.v8.1|protein_coding|1/14|c.17_18insGACG|p.Thr8fs|235/2645|17/1875|6/624||,TCGTC|frameshift_variant|HIGH|Manes.01G142700|Manes.01G142700.v8.1|transcript|Manes.01G142700.2.v8.1|protein_coding|1/15|c.17_18insGACG|p.Thr8fs|236/3217|17/1905|6/634||,C|synonymous_variant|LOW|Manes.01G142700|Manes.01G142700.v8.1|transcript|Manes.01G142700.1.v8.1|protein_coding|1/15|c.18A>G|p.Thr6Thr|236/2797|18/2028|6/675||,C|synonymous_variant|LOW|Manes.01G142700|Manes.01G142700.v8.1|transcript|Manes.01G142700.3.v8.1|protein_coding|1/14|c.18A>G|p.Thr6Thr|236/2645|18/1875|6/624||,C|synonymous_variant|LOW|Manes.01G142700|Manes.01G142700.v8.1|transcript|Manes.01G142700.2.v8.1|protein_coding|1/15|c.18A>G|p.Thr6Thr|237/3217|18/1905|6/634||,C|downstream_gene_variant|MODIFIER|Manes.01G142800|Manes.01G142800.v8.1|transcript|Manes.01G142800.1.v8.1|protein_coding||c.*1078A>G|||||529|,TCGTC|downstream_gene_variant|MODIFIER|Manes.01G142800|Manes.01G142800.v8.1|transcript|Manes.01G142800.1.v8.1|protein_coding||c.*1077_*1078insGACG|||||528|,C|downstream_gene_variant|MODIFIER|Manes.01G142800|Manes.01G142800.v8.1|transcript|Manes.01G142800.2.v8.1|protein_coding||c.*1078A>G|||||784|,TCGTC|downstream_gene_variant|MODIFIER|Manes.01G142800|Manes.01G142800.v8.1|transcript|Manes.01G142800.2.v8.1|protein_coding||c.*1077_*1078insGACG|||||783|	GT:DP:AD:GQ:PL:RNC	0|2	0|0	1|0	1|1	0|0	0|0	0|0	0|1	1|1	1|0	1|1	2|0	0|2	1|1	1|0	1|1	0|0	0|1	1|0	0|1	0|0	1|0	0|1	1|1	0|0	1|1	2|1	1|0	1|1	0|0	0|0	0|0	0|0	0|0	0|0	1|0	0|1	0|1	0|0	0|1	1|0	2|0	0|0	1|1	1|0	0|0	2|0	2|1	1|1	1|1	0|1	0|2	0|0	0|1	1|1	0|2	0|1	0|1	0|2	2|0	0|0	0|0	0|0	1|1	0|1	0|1	2|1	2|0	1|1	1|1	1|0	0|0	0|1	0|1	1|1	2|0	1|0	0|2	1|1	1|2	0|1	0|0	0|0	0|1	2|1	0|1	1|0	1|1	1|1	0|1	1|1	0|1	2|0	0|2	0|2	2|0	2|0	0|0	2|2	1|0	0|1	1|0	2|0	0|0	1|2	0|0	1|1	1|1	2|1	0|1	1|0	0|1	0|0	1|2	1|1	2|2	0|0	2|0	0|1	1|0	1|2	0|2	0|2	1|1	1|0	1|0	0|1	1|1	1|1	1|0	0|1	0|1	0|0	1|1	0|0	1|1	0|0	0|1	0|0	1|2	1|2	1|0	1|1	1|2	1|1	1|1	0|1	0|0	1|1	0|0	1|1	0|1	0|0	1|1	1|1	1|1	1|1	0|0	1|1	1|1	1|0	1|1	1|1	0|1	0|0	0|1	1|0	1|0	0|1	0|2	1|0	2|0	0|1	1|2	2|0	0|2	2|2	2|0	0|0	0|0	1|0	0|2	1|0	2|2	0|1	1|2	1|1	1|1	0|0	0|0	2|0	1|1	0|0	0|2	1|2	2|1	0|1	0|1	1|0	1|1	1|1	2|1	2|1	1|1	0|0	0|1	2|2	0|0	0|0	1|1	0|0	2|2	0|1	0|0	0|0	2|0	0|2	0|0	0|0	0|0	0|0	0|0	0|0	2|1	2|2	1|0	1|1	0|1	0|0	0|0	1|1	2|1	0|1	1|0	0|0	0|0	1|0	0|0	0|0	1|0	2|0	0|0	1|0	0|1	1|2	1|2	0|0	0|2	0|0	0|0	1|0	1|0	2|0	0|2	0|0	0|2	0|1	0|0	0|0	2|0	0|1	1|1	0|0	0|0	0|0	0|2	0|0	0|0	2|0	0|1	1|1	1|1	1|2	1|1	2|1	1|0	2|1	0|0	0|2	1|1	1|2	0|2	1|1	0|0	0|2	1|1	2|2	0|0	1|1	0|0	0|0	0|1	0|2	1|1	1|2	0|0	1|1	2|1	1|1	2|1	0|0	2|0	0|2	0|1	0|1	0|0	1|1	1|1	0|1	2|0	0|2	1|1	0|0	0|0	0|2	0|1	0|1	1|1	2|1	0|0	2|2	0|2	2|0	0|1	0|0	0|1	1|0	1|0	0|0	0|0	1|1	2|0	0|2	0|2	1|1	1|0	1|1	0|0	1|1	0|0	1|1	1|1	1|1	1|1	1|1	1|1	0|1	1|1	0|1	1|0	1|0	0|0	0|0	1|1	1|1	0|0	1|1	0|1	1|1	1|1	1|1	1|1	1|1	1|1	1|1	1|1	1|0	0|0	0|0	1|1	1|1	0|1	0|1	1|0	1|1	1|1	1|1	1|1	1|1	1|1	1|1	0|0	0|2	0|2	1|1	0|1	1|1	2|2	0|0	1|1	0|0	0|0	1|0	2|0	0|0	1|1	2|1	2|1	0|2	0|2	1|0	1|0	0|0	1|1	1|1	0|0	1|1	1|1	1|1	1|1	1|1	1|1	1|1	1|1	0|1	0|1	0|1	1|0	0|0	0|1
1	33373016	NC_035161.2_33373016_G_T	G	T	63	.	AF=0.01006;AQ=63;ANN=T|stop_gained|HIGH|Manes.01G142800|Manes.01G142800.v8.1|transcript|Manes.01G142800.1.v8.1|protein_coding|4/8|c.912C>A|p.Cys304*|1485/5580|912/4458|304/1485||,T|stop_gained|HIGH|Manes.01G142800|Manes.01G142800.v8.1|transcript|Manes.01G142800.2.v8.1|protein_coding|5/9|c.810C>A|p.Cys270*|949/4789|810/4356|270/1451||;LOF=(Manes.01G142800|Manes.01G142800.v8.1|2|1.00);NMD=(Manes.01G142800|Manes.01G142800.v8.1|2|1.00)	GT:DP:AD:GQ:PL:RNC	0|0	0|0	0|0	0|0	0|0	0|0	0|0	0|0	0|0	0|0	0|0	0|0	0|0	0|0	0|0	0|0	0|0	0|0	0|0	0|0	0|0	0|0	0|0	0|0	0|0	0|0	0|0	0|0	0|0	0|0	0|0	0|0	0|0	0|0	0|0	0|0	0|0	0|0	0|0	0|0	0|0	0|0	0|0	0|0	0|0	0|0	0|0	0|0	0|0	0|0	0|0	0|0	0|0	0|0	0|0	0|0	0|0	0|0	0|0	0|0	0|0	0|0	0|0	0|0	0|0	0|0	0|0	0|0	0|0	0|0	0|0	0|0	0|0	0|0	0|0	0|0	0|0	0|0	0|0	0|0	0|0	0|0	0|0	0|0	0|0	0|0	0|0	0|0	0|0	0|0	0|0	0|0	0|0	0|0	0|0	0|0	0|0	0|0	0|0	0|0	0|0	0|0	0|0	0|0	0|0	0|0	0|0	0|0	0|0	0|0	0|0	0|0	0|0	0|0	0|0	0|0	0|0	0|0	0|0	0|0	0|0	0|0	0|0	0|0	0|0	0|0	0|0	0|0	0|0	0|0	0|0	0|0	0|0	0|0	0|0	0|0	0|0	0|0	0|0	0|0	0|0	0|0	0|0	0|0	0|0	0|0	0|0	0|0	0|0	0|0	0|0	0|0	0|0	0|0	0|0	0|0	0|0	0|0	0|0	0|0	0|0	0|0	0|0	0|0	0|0	0|0	0|0	0|0	0|0	0|0	0|0	0|0	0|0	0|0	0|0	0|0	0|0	0|0	0|0	0|0	0|0	0|0	0|0	0|0	0|0	0|0	0|0	0|0	0|0	0|0	0|0	0|0	0|0	0|0	0|0	0|0	0|0	0|0	0|0	0|0	0|0	0|0	0|0	0|0	0|0	0|0	0|0	0|0	0|0	0|0	0|0	0|0	0|0	0|0	0|0	0|0	0|0	0|0	0|0	0|0	0|0	0|0	0|0	0|0	0|0	0|0	0|0	0|0	0|0	0|0	0|0	0|0	0|0	0|0	0|0	0|0	0|0	0|0	0|0	0|0	0|0	0|0	0|0	0|0	0|0	0|0	0|0	0|0	0|0	0|0	0|0	0|0	0|0	0|0	0|0	0|0	0|0	0|0	0|0	0|0	0|0	0|0	0|0	0|0	0|0	0|0	0|0	0|0	0|0	0|0	0|0	0|0	0|0	0|0	0|0	0|0	0|0	0|0	0|0	0|0	0|0	0|0	0|0	0|0	0|0	0|0	0|0	0|0	0|0	0|0	0|0	0|0	0|0	0|0	0|0	0|0	0|0	0|0	0|0	0|0	0|0	0|0	0|0	0|0	0|0	0|0	0|0	0|0	0|0	0|0	0|0	0|0	0|0	0|0	0|0	0|0	0|0	0|0	0|0	0|0	0|0	0|0	0|0	0|0	0|0	0|0	0|0	0|0	0|0	0|0	0|0	0|0	0|0	0|0	0|0	0|0	0|0	0|0	0|0	0|0	0|0	0|0	0|0	0|0	0|0	0|0	0|0	0|0	0|0	0|0	0|0	0|0	0|0	0|0	0|0	0|0	0|0	0|0	0|0	0|0	0|0	0|0	1|1	0|0	1|1	0|0	0|0	0|0	0|0	1|1	1|1	0|0	0|0	0|0	1|1	1|1	0|0	0|0	0|0	1|1	0|0	0|0	0|0	0|0	0|0	0|0	0|0	0|0	0|0	0|0	0|0	0|0	0|0	0|0	0|0	0|0	0|0	0|0	0|0	0|0	0|0	0|0	0|0	0|0	0|0	0|0	0|0	1|1	1|1	1|1	0|0	0|0	0|0	0|0	0|0	0|0	0|0	0|0	0|0	0|0
1	33387040	NC_035161.2_33387040_A_G	A	G	70	.	AF=0.241952;AQ=70;ANN=G|splice_acceptor_variant&intron_variant|HIGH|Manes.01G142900|Manes.01G142900.v8.1|transcript|Manes.01G142900.8.v8.1|protein_coding|1/4|c.1-2A>G||||||,G|5_prime_UTR_variant|MODIFIER|Manes.01G142900|Manes.01G142900.v8.1|transcript|Manes.01G142900.6.v8.1|protein_coding|2/5|c.-2A>G|||||2|,G|5_prime_UTR_variant|MODIFIER|Manes.01G142900|Manes.01G142900.v8.1|transcript|Manes.01G142900.7.v8.1|protein_coding|2/5|c.-2A>G|||||2|;LOF=(Manes.01G142900|Manes.01G142900.v8.1|3|0.33)	GT:DP:AD:GQ:PL:RNC	0|1	1|0	0|0	0|0	0|0	0|0	0|0	0|0	0|0	0|1	0|0	1|0	0|1	0|0	0|0	0|0	0|0	0|0	0|1	0|0	0|0	0|0	0|0	0|0	0|0	0|0	1|0	0|0	0|0	0|0	0|0	0|0	0|0	0|0	0|0	0|0	0|0	0|0	0|0	0|0	0|1	1|0	0|0	0|0	0|0	0|0	1|0	1|0	0|0	0|0	0|0	0|1	0|0	1|0	0|0	0|1	0|0	0|0	0|1	1|0	1|0	0|0	0|0	0|0	0|0	0|0	1|0	1|0	0|0	0|0	0|0	0|0	0|0	0|0	0|0	1|0	0|0	0|1	0|0	0|1	0|0	0|0	0|0	0|0	1|0	0|0	0|0	0|0	0|0	0|0	0|0	0|0	1|0	0|1	0|1	1|0	1|0	0|0	1|1	0|0	0|0	0|0	1|0	1|0	0|1	1|0	0|0	0|0	1|0	0|0	0|0	0|0	0|0	0|1	0|0	1|1	0|0	0|0	0|0	0|0	0|1	0|1	0|1	0|0	0|0	0|0	0|0	0|0	0|0	0|0	0|0	0|0	0|0	0|0	0|0	0|0	0|0	0|0	0|0	0|1	0|1	0|0	0|0	0|1	0|0	0|0	0|0	0|0	0|0	0|0	0|0	0|0	0|0	0|0	0|0	0|0	0|0	0|0	0|0	0|0	0|0	0|0	0|0	0|0	0|0	0|0	0|0	0|0	0|0	0|1	0|0	1|0	0|0	0|1	1|0	0|1	1|1	1|0	0|0	0|0	0|0	0|1	0|0	1|1	0|0	0|1	0|0	0|0	0|0	0|0	1|0	0|0	0|0	0|1	0|1	1|0	0|0	0|0	0|0	0|0	0|0	1|0	1|0	0|0	0|0	0|0	1|1	0|0	0|0	0|0	0|0	1|1	0|0	0|0	0|0	1|0	0|1	0|1	0|0	0|0	0|0	0|0	0|0	1|0	1|1	0|0	0|0	0|0	0|0	0|0	0|0	1|0	0|0	0|0	0|0	0|0	0|0	0|0	0|0	0|0	1|0	0|0	0|0	0|0	0|1	0|1	1|1	0|1	0|0	0|0	0|0	0|0	1|0	0|1	0|0	0|1	0|0	0|0	0|0	1|0	0|0	0|0	0|0	0|0	0|0	0|1	0|0	0|0	1|0	0|0	0|0	0|0	0|1	0|0	1|0	0|0	1|0	0|0	0|1	0|0	0|1	0|1	0|0	0|0	0|1	0|0	1|1	0|0	0|0	0|0	0|0	0|0	0|1	0|0	0|1	0|0	0|0	1|0	0|0	1|0	0|0	1|0	0|1	0|0	0|0	1|1	0|0	0|0	0|0	1|0	0|1	0|0	0|0	0|0	0|1	0|0	0|0	0|0	1|0	0|0	1|1	1|1	1|0	1|0	0|0	0|0	0|0	0|0	0|0	0|0	0|0	1|0	1|1	0|1	0|0	0|0	0|0	0|0	0|0	0|0	0|0	0|1	1|0	0|0	1|0	0|0	0|0	0|0	0|0	0|0	0|0	0|0	0|0	0|0	0|0	0|0	0|0	0|0	0|0	0|0	0|0	0|0	0|0	0|0	0|0	0|0	0|0	0|0	0|0	0|0	0|0	0|0	0|0	0|0	0|0	0|0	0|0	0|0	0|0	0|0	0|0	0|0	0|1	0|1	0|0	0|0	0|0	1|1	0|0	0|0	0|0	0|0	0|0	1|0	0|0	0|0	1|0	1|0	0|1	0|1	0|0	0|0	1|1	0|0	0|0	0|0	0|0	0|0	0|0	0|0	0|0	0|0	0|0	0|0	0|0	0|0	0|1	0|0	0|0	1|0
1	33388977	NC_035161.2_33388977_C_T	C	T	49	.	AF=0.004527;AQ=49;ANN=T|stop_gained|HIGH|Manes.01G142900|Manes.01G142900.v8.1|transcript|Manes.01G142900.6.v8.1|protein_coding|4/5|c.475C>T|p.Arg159*|1006/3003|475/840|159/279||,T|stop_gained|HIGH|Manes.01G142900|Manes.01G142900.v8.1|transcript|Manes.01G142900.7.v8.1|protein_coding|4/5|c.475C>T|p.Arg159*|982/2979|475/840|159/279||,T|stop_gained|HIGH|Manes.01G142900|Manes.01G142900.v8.1|transcript|Manes.01G142900.8.v8.1|protein_coding|4/5|c.475C>T|p.Arg159*|740/2737|475/840|159/279||,T|upstream_gene_variant|MODIFIER|Manes.01G143100|Manes.01G143100.v8.1|transcript|Manes.01G143100.2.v8.1|protein_coding||c.-4354C>T|||||3753|,T|upstream_gene_variant|MODIFIER|Manes.01G143100|Manes.01G143100.v8.1|transcript|Manes.01G143100.5.v8.1|protein_coding||c.-4335C>T|||||3453|,T|upstream_gene_variant|MODIFIER|Manes.01G143100|Manes.01G143100.v8.1|transcript|Manes.01G143100.4.v8.1|protein_coding||c.-4310C>T|||||3454|,T|upstream_gene_variant|MODIFIER|Manes.01G143100|Manes.01G143100.v8.1|transcript|Manes.01G143100.6.v8.1|protein_coding||c.-4214C>T|||||3580|,T|upstream_gene_variant|MODIFIER|Manes.01G143100|Manes.01G143100.v8.1|transcript|Manes.01G143100.3.v8.1|protein_coding||c.-4258C>T|||||3753|,T|upstream_gene_variant|MODIFIER|Manes.01G143100|Manes.01G143100.v8.1|transcript|Manes.01G143100.7.v8.1|protein_coding||c.-4239C>T|||||3753|;LOF=(Manes.01G142900|Manes.01G142900.v8.1|3|1.00);NMD=(Manes.01G142900|Manes.01G142900.v8.1|3|1.00)	GT:DP:AD:GQ:PL:RNC	0|0	0|0	0|0	0|0	0|0	0|0	0|0	0|0	0|0	0|0	0|0	0|0	0|0	0|0	0|0	0|0	0|1	0|0	0|0	0|0	1|0	0|0	0|0	0|0	0|0	0|0	0|0	0|0	0|0	0|0	0|0	0|0	0|0	0|0	0|0	0|0	0|0	0|0	0|0	0|0	0|0	0|0	1|0	0|0	0|0	0|0	0|0	0|0	0|0	0|0	0|0	0|0	0|0	0|0	0|0	0|0	0|0	0|0	0|0	0|0	0|0	0|0	0|0	0|0	0|0	0|0	0|0	0|0	0|0	0|0	0|0	0|0	0|0	0|0	0|0	0|0	0|0	0|0	0|0	0|0	0|0	0|0	0|1	0|0	0|0	0|0	0|0	0|0	0|0	0|0	0|0	0|0	0|0	0|0	0|0	0|0	0|0	0|0	0|0	0|0	0|0	0|0	0|0	0|0	0|0	0|0	0|0	0|0	0|0	0|0	0|0	0|0	0|0	0|0	0|0	0|0	1|0	0|0	0|0	0|0	0|0	0|0	0|0	0|0	0|0	0|0	0|0	0|0	0|0	0|0	0|0	0|0	0|0	0|0	0|0	0|0	0|0	0|0	0|0	0|0	0|0	0|0	0|0	0|0	0|0	0|0	0|0	0|0	0|0	0|0	0|0	0|0	0|1	0|0	0|0	0|0	0|0	0|0	0|0	0|0	0|0	0|0	0|0	0|0	0|0	0|0	0|0	0|0	0|0	0|0	0|0	0|0	0|0	0|0	0|0	0|0	0|0	0|0	0|0	0|0	0|0	0|0	0|0	0|0	0|0	0|0	0|0	0|0	0|0	0|0	0|0	0|0	0|0	0|0	0|0	0|0	0|0	0|0	0|0	0|0	0|0	0|0	0|0	0|0	0|0	0|0	0|0	0|0	1|0	0|0	0|0	0|0	0|0	0|0	0|0	0|0	0|0	0|0	0|0	0|0	0|0	0|0	1|0	0|0	0|0	0|0	0|0	0|0	0|0	0|0	0|0	0|0	0|0	0|0	0|0	0|0	0|0	0|0	0|0	0|0	0|0	0|0	0|0	0|0	0|0	0|0	0|0	0|0	0|0	0|0	0|0	0|0	0|0	0|0	0|0	0|0	0|0	0|0	0|0	0|0	0|0	0|0	0|0	0|0	0|0	0|0	0|0	0|0	0|0	0|0	0|0	0|0	0|0	0|0	0|0	0|0	0|0	0|0	0|0	0|0	0|0	0|0	0|0	0|0	0|0	0|0	0|0	0|0	0|0	0|0	0|0	0|0	0|0	0|0	0|0	0|0	0|0	0|0	0|0	0|0	0|0	0|0	0|0	0|0	0|0	0|0	0|0	0|0	0|0	0|0	0|0	0|0	0|0	0|0	0|0	1|0	0|0	0|0	0|0	0|0	0|0	0|0	0|0	0|0	0|0	0|0	0|0	0|0	0|0	0|0	0|0	0|0	0|0	0|0	0|0	0|0	0|0	0|0	0|0	0|0	0|0	0|0	0|0	0|0	0|0	0|0	0|0	0|0	0|0	0|0	0|0	0|0	0|0	0|0	0|0	0|0	0|0	0|0	0|0	0|0	0|0	0|0	0|0	0|0	0|0	0|0	0|0	0|0	0|0	0|0	0|0	0|0	0|0	0|0	0|0	0|0	0|0	0|0	0|0	0|0	0|0	0|0	0|0	0|0	0|0	0|0	0|0	0|0	0|0	0|0	0|0	0|0	0|0	0|0	0|0	0|0	0|0	0|0	0|0	0|0	0|0	0|0	0|0	0|0	0|0	0|0	0|0	0|0	0|0	0|0	0|0	0|0	0|0	0|0	0|0	0|0	0|0	0|0	0|0	0|0
1	33393838	NC_035161.2_33393838_A_T	A	T	62	.	AF=0.069417;AQ=62;ANN=T|splice_acceptor_variant&intron_variant|HIGH|Manes.01G143100|Manes.01G143100.v8.1|transcript|Manes.01G143100.2.v8.1|protein_coding|2/4|c.206-2A>T||||||,T|splice_acceptor_variant&intron_variant|HIGH|Manes.01G143100|Manes.01G143100.v8.1|transcript|Manes.01G143100.5.v8.1|protein_coding|3/5|c.86-2A>T||||||,T|splice_acceptor_variant&intron_variant|HIGH|Manes.01G143100|Manes.01G143100.v8.1|transcript|Manes.01G143100.4.v8.1|protein_coding|3/5|c.86-2A>T||||||,T|splice_acceptor_variant&intron_variant|HIGH|Manes.01G143100|Manes.01G143100.v8.1|transcript|Manes.01G143100.6.v8.1|protein_coding|3/5|c.86-2A>T||||||,T|splice_acceptor_variant&intron_variant|HIGH|Manes.01G143100|Manes.01G143100.v8.1|transcript|Manes.01G143100.3.v8.1|protein_coding|3/5|c.206-2A>T||||||,T|splice_acceptor_variant&intron_variant|HIGH|Manes.01G143100|Manes.01G143100.v8.1|transcript|Manes.01G143100.7.v8.1|protein_coding|3/5|c.86-2A>T||||||,T|downstream_gene_variant|MODIFIER|Manes.01G142900|Manes.01G142900.v8.1|transcript|Manes.01G142900.6.v8.1|protein_coding||c.*3497A>T|||||1865|,T|downstream_gene_variant|MODIFIER|Manes.01G143200|Manes.01G143200.v8.1|transcript|Manes.01G143200.2.v8.1|protein_coding||c.*1905T>A|||||1633|,T|downstream_gene_variant|MODIFIER|Manes.01G142900|Manes.01G142900.v8.1|transcript|Manes.01G142900.7.v8.1|protein_coding||c.*3497A>T|||||1865|,T|downstream_gene_variant|MODIFIER|Manes.01G142900|Manes.01G142900.v8.1|transcript|Manes.01G142900.8.v8.1|protein_coding||c.*3497A>T|||||1865|,T|downstream_gene_variant|MODIFIER|Manes.01G143200|Manes.01G143200.v8.1|transcript|Manes.01G143200.1.v8.1|protein_coding||c.*1905T>A|||||1310|;LOF=(Manes.01G143100|Manes.01G143100.v8.1|6|1.00)	GT:DP:AD:GQ:PL:RNC	0|0	0|0	0|0	0|0	0|0	0|0	0|0	0|0	0|0	0|0	0|0	0|0	0|0	0|0	0|0	0|0	0|0	0|0	0|0	0|0	0|0	0|0	0|0	0|0	0|0	0|0	0|0	0|0	0|0	0|0	0|0	0|0	0|0	0|0	0|0	0|0	0|0	0|0	0|0	0|0	0|0	0|0	0|0	0|0	0|0	0|0	0|0	0|0	0|0	0|0	0|0	0|0	0|0	0|0	0|0	0|0	0|0	0|0	0|0	0|0	0|0	0|0	0|0	0|0	0|0	0|0	0|0	0|0	0|0	0|0	0|0	0|0	0|0	0|0	0|0	0|0	0|0	0|0	0|0	0|0	0|0	0|0	0|0	0|0	0|0	0|0	0|0	0|0	0|0	0|0	0|0	0|0	0|0	0|0	0|0	0|0	0|0	0|0	0|0	0|0	0|0	0|0	0|0	0|0	0|0	0|0	0|0	0|0	0|0	0|0	0|0	0|0	0|0	0|0	0|0	0|0	0|0	0|0	0|0	0|0	0|0	0|0	0|0	0|0	0|0	0|0	0|0	0|0	0|0	0|0	0|0	0|0	0|0	0|0	0|0	0|0	0|0	0|0	0|0	0|0	0|0	0|0	0|0	0|0	0|0	0|0	0|0	0|0	0|0	0|0	0|0	0|0	0|0	0|0	0|0	0|0	0|0	0|0	0|0	0|0	0|0	0|0	0|0	0|0	0|0	0|0	0|0	0|0	0|0	0|0	0|0	0|0	0|0	0|0	0|0	0|0	0|0	0|0	0|0	0|0	0|0	0|0	0|0	0|0	0|0	0|0	0|0	0|0	0|0	0|0	0|0	0|0	0|0	0|0	0|0	0|0	0|0	0|0	0|0	0|0	0|0	0|0	0|0	0|0	0|0	0|0	0|0	0|0	0|0	0|0	0|0	0|0	0|0	0|0	0|0	0|0	0|0	0|0	0|0	0|0	0|0	0|0	0|0	0|0	0|0	0|0	0|0	0|0	0|0	0|0	0|0	0|0	0|0	0|0	0|0	0|0	0|0	0|0	0|0	0|0	0|0	0|0	0|0	0|0	0|0	0|0	0|0	0|0	0|0	0|0	0|0	0|0	0|0	0|0	0|0	0|0	0|0	0|0	0|0	0|0	0|0	0|0	0|0	0|0	0|0	0|0	0|0	0|0	0|0	0|0	0|0	0|0	0|0	0|0	0|0	0|0	0|0	0|0	0|0	0|0	0|0	0|0	0|0	0|0	0|0	0|0	0|0	0|0	0|0	0|0	0|0	0|0	0|0	0|0	0|0	0|0	0|0	0|0	0|0	0|0	0|0	0|0	0|0	0|0	0|0	0|0	0|0	0|0	0|0	0|0	0|0	0|0	0|0	0|0	0|0	0|0	0|0	0|0	0|0	0|0	0|0	0|0	0|0	0|0	0|0	0|0	0|0	0|0	0|0	0|0	0|0	0|0	0|0	0|0	0|0	0|0	1|1	0|0	0|0	0|0	0|0	0|0	0|0	0|0	0|0	0|0	0|0	0|0	0|0	0|0	0|0	0|0	0|0	0|0	0|0	0|0	0|0	0|0	1|1	1|1	1|1	0|0	1|1	0|0	1|1	1|1	0|0	0|0	0|0	1|1	1|1	0|0	0|0	0|0	1|1	1|1	0|0	0|0	0|0	1|1	0|0	0|0	0|0	0|0	0|0	0|0	0|0	0|0	0|0	0|0	0|0	0|0	0|0	0|0	0|0	0|0	0|0	0|0	0|0	0|0	0|0	0|0	0|0	0|0	0|0	0|0	1|1	1|1	1|1	1|1	1|1	1|1	1|1	1|1	0|0	0|0	0|0	0|0	0|0	0|0
1	33394009	NC_035161.2_33394009_G_T	G	T	67	.	AF=0.03169;AQ=67;ANN=T|stop_gained|HIGH|Manes.01G143100|Manes.01G143100.v8.1|transcript|Manes.01G143100.2.v8.1|protein_coding|4/5|c.295G>T|p.Gly99*|896/1809|295/843|99/280||,T|stop_gained|HIGH|Manes.01G143100|Manes.01G143100.v8.1|transcript|Manes.01G143100.5.v8.1|protein_coding|5/6|c.175G>T|p.Gly59*|1057/1997|175/723|59/240||,T|stop_gained|HIGH|Manes.01G143100|Manes.01G143100.v8.1|transcript|Manes.01G143100.4.v8.1|protein_coding|5/6|c.175G>T|p.Gly59*|1031/2052|175/723|59/240||,T|stop_gained|HIGH|Manes.01G143100|Manes.01G143100.v8.1|transcript|Manes.01G143100.6.v8.1|protein_coding|5/6|c.175G>T|p.Gly59*|809/1722|175/723|59/240||,T|stop_gained|HIGH|Manes.01G143100|Manes.01G143100.v8.1|transcript|Manes.01G143100.3.v8.1|protein_coding|5/6|c.295G>T|p.Gly99*|800/1713|295/843|99/280||,T|stop_gained|HIGH|Manes.01G143100|Manes.01G143100.v8.1|transcript|Manes.01G143100.7.v8.1|protein_coding|5/6|c.175G>T|p.Gly59*|661/1574|175/723|59/240||,T|downstream_gene_variant|MODIFIER|Manes.01G142900|Manes.01G142900.v8.1|transcript|Manes.01G142900.6.v8.1|protein_coding||c.*3668G>T|||||2036|,T|downstream_gene_variant|MODIFIER|Manes.01G143200|Manes.01G143200.v8.1|transcript|Manes.01G143200.2.v8.1|protein_coding||c.*1734C>A|||||1462|,T|downstream_gene_variant|MODIFIER|Manes.01G142900|Manes.01G142900.v8.1|transcript|Manes.01G142900.7.v8.1|protein_coding||c.*3668G>T|||||2036|,T|downstream_gene_variant|MODIFIER|Manes.01G142900|Manes.01G142900.v8.1|transcript|Manes.01G142900.8.v8.1|protein_coding||c.*3668G>T|||||2036|,T|downstream_gene_variant|MODIFIER|Manes.01G143200|Manes.01G143200.v8.1|transcript|Manes.01G143200.1.v8.1|protein_coding||c.*1734C>A|||||1139|;LOF=(Manes.01G143100|Manes.01G143100.v8.1|6|1.00);NMD=(Manes.01G143100|Manes.01G143100.v8.1|6|1.00)	GT:DP:AD:GQ:PL:RNC	0|0	1|0	0|0	0|0	0|0	0|0	0|0	0|0	0|0	1|0	0|0	0|0	0|0	0|0	0|0	0|0	0|0	0|0	0|1	0|0	0|0	0|0	0|0	0|0	0|0	0|0	0|0	0|0	0|0	0|0	0|0	0|0	0|0	0|0	0|0	0|0	0|0	0|0	0|0	0|0	0|1	0|0	0|0	0|0	0|0	0|0	0|0	0|0	0|0	0|0	0|0	0|0	0|0	1|0	0|0	0|0	0|0	0|0	0|0	0|0	1|0	0|0	0|0	0|0	0|0	0|0	0|0	0|0	0|0	0|0	0|0	0|0	0|0	0|0	0|0	0|0	0|0	0|0	0|0	0|0	0|0	0|0	0|0	0|0	0|0	0|0	0|0	0|0	0|0	0|0	0|0	0|0	0|0	0|0	0|0	0|0	0|0	0|0	0|0	0|0	0|0	0|0	0|0	1|0	0|0	1|0	0|0	0|0	0|0	0|0	0|0	0|0	0|0	0|0	0|0	0|0	0|0	0|0	0|0	0|0	0|0	0|0	0|0	0|0	0|0	0|0	0|0	0|0	0|0	0|0	0|0	0|0	0|0	0|0	0|0	0|0	0|0	0|0	0|0	0|0	0|0	0|0	0|0	0|0	0|0	0|0	0|0	0|0	0|0	0|0	0|0	0|0	0|0	0|0	0|0	0|0	0|0	0|0	0|0	0|0	0|0	0|0	0|0	0|0	0|0	0|0	0|0	0|0	0|0	0|0	0|0	0|0	0|0	0|0	0|0	0|0	0|0	0|0	0|0	0|0	0|0	0|0	0|0	0|0	0|0	0|0	0|0	0|0	0|0	0|0	0|0	0|0	0|0	0|0	0|0	0|0	0|0	0|0	0|0	0|0	0|0	0|0	0|0	0|0	0|0	0|0	0|0	0|0	0|0	0|0	0|0	0|0	0|0	0|0	0|0	0|0	0|0	0|1	0|0	0|0	0|0	0|0	0|0	0|0	0|0	0|0	0|0	0|0	0|0	0|0	0|0	0|0	0|0	0|0	0|0	0|0	0|0	0|0	0|0	0|0	0|0	0|0	0|0	0|0	0|0	0|0	1|1	0|0	0|0	0|0	0|0	0|0	0|0	0|0	0|0	0|0	0|0	0|0	0|0	0|0	0|0	0|0	0|0	0|0	0|0	0|0	0|0	0|0	0|0	0|0	0|0	0|0	0|0	0|0	0|0	0|0	0|0	0|0	0|0	0|0	0|0	0|0	0|0	0|0	0|0	0|0	0|0	0|0	0|0	0|0	0|0	0|0	0|0	0|0	0|0	0|0	0|0	0|0	0|0	0|0	0|0	0|0	0|0	0|0	0|0	1|1	0|0	0|0	0|0	0|0	0|0	0|0	0|0	0|0	0|0	0|0	0|0	0|0	0|0	0|0	0|0	1|0	0|0	1|0	0|0	0|0	0|0	0|0	0|0	0|0	0|0	0|0	1|0	0|0	0|0	0|0	0|0	0|0	0|0	0|0	0|0	0|0	0|0	0|0	0|0	0|0	0|0	0|0	0|0	0|0	0|0	0|0	0|0	0|0	0|0	0|0	0|0	0|0	0|0	0|0	0|0	0|0	0|0	0|0	0|0	0|0	0|0	0|0	0|0	0|0	0|0	0|0	0|0	0|0	0|0	0|0	0|0	0|0	0|0	0|0	0|0	0|0	0|0	0|0	0|0	0|0	0|0	0|0	0|0	0|0	0|0	0|0	0|0	0|0	0|0	0|0	0|0	0|0	0|0	0|0	0|0	0|0	1|1	0|0	0|0	0|0	0|0	0|0	0|0	0|0	0|0	0|0	0|0	0|0	0|0	0|0	0|0	0|0	0|0	0|0
1	33394169	NC_035161.2_33394169_C_CT	C	CT	74	.	AF=0.251006;AQ=74;ANN=CT|frameshift_variant|HIGH|Manes.01G143100|Manes.01G143100.v8.1|transcript|Manes.01G143100.2.v8.1|protein_coding|4/5|c.456dupT|p.Pro153fs|1058/1809|457/843|153/280||INFO_REALIGN_3_PRIME,CT|frameshift_variant|HIGH|Manes.01G143100|Manes.01G143100.v8.1|transcript|Manes.01G143100.5.v8.1|protein_coding|5/6|c.336dupT|p.Pro113fs|1219/1997|337/723|113/240||INFO_REALIGN_3_PRIME,CT|frameshift_variant|HIGH|Manes.01G143100|Manes.01G143100.v8.1|transcript|Manes.01G143100.4.v8.1|protein_coding|5/6|c.336dupT|p.Pro113fs|1193/2052|337/723|113/240||INFO_REALIGN_3_PRIME,CT|frameshift_variant|HIGH|Manes.01G143100|Manes.01G143100.v8.1|transcript|Manes.01G143100.6.v8.1|protein_coding|5/6|c.336dupT|p.Pro113fs|971/1722|337/723|113/240||INFO_REALIGN_3_PRIME,CT|frameshift_variant|HIGH|Manes.01G143100|Manes.01G143100.v8.1|transcript|Manes.01G143100.3.v8.1|protein_coding|5/6|c.456dupT|p.Pro153fs|962/1713|457/843|153/280||INFO_REALIGN_3_PRIME,CT|frameshift_variant|HIGH|Manes.01G143100|Manes.01G143100.v8.1|transcript|Manes.01G143100.7.v8.1|protein_coding|5/6|c.336dupT|p.Pro113fs|823/1574|337/723|113/240||INFO_REALIGN_3_PRIME,CT|downstream_gene_variant|MODIFIER|Manes.01G142900|Manes.01G142900.v8.1|transcript|Manes.01G142900.6.v8.1|protein_coding||c.*3828_*3829insT|||||2197|,CT|downstream_gene_variant|MODIFIER|Manes.01G143200|Manes.01G143200.v8.1|transcript|Manes.01G143200.2.v8.1|protein_coding||c.*1573dupA|||||1301|,CT|downstream_gene_variant|MODIFIER|Manes.01G142900|Manes.01G142900.v8.1|transcript|Manes.01G142900.7.v8.1|protein_coding||c.*3828_*3829insT|||||2197|,CT|downstream_gene_variant|MODIFIER|Manes.01G142900|Manes.01G142900.v8.1|transcript|Manes.01G142900.8.v8.1|protein_coding||c.*3828_*3829insT|||||2197|,CT|downstream_gene_variant|MODIFIER|Manes.01G143200|Manes.01G143200.v8.1|transcript|Manes.01G143200.1.v8.1|protein_coding||c.*1573dupA|||||978|;LOF=(Manes.01G143100|Manes.01G143100.v8.1|6|1.00)	GT:DP:AD:GQ:PL:RNC	0|0	0|0	1|0	1|1	0|0	0|0	0|0	0|1	1|1	0|0	1|1	0|0	0|0	1|1	1|0	1|1	0|0	0|1	1|0	0|1	0|0	1|0	0|1	1|1	0|0	1|1	0|1	0|0	1|1	0|0	0|0	0|0	0|0	0|0	0|0	1|0	0|0	0|0	0|0	0|1	1|0	0|0	0|0	1|1	1|0	0|0	0|0	0|1	1|1	1|1	0|1	0|0	0|0	0|1	1|1	0|0	0|1	0|1	0|0	0|0	0|0	0|0	0|0	1|1	0|0	0|0	0|1	0|0	1|1	1|1	1|0	0|0	0|1	0|1	1|1	0|0	1|0	0|0	1|1	1|0	0|1	0|0	0|0	0|1	0|1	0|1	1|0	1|1	1|1	0|1	1|1	0|0	0|0	0|0	0|0	0|0	0|0	0|0	0|0	1|0	0|1	1|0	0|0	0|0	1|0	0|0	0|1	1|1	0|1	0|1	1|0	0|1	0|0	1|0	1|1	0|0	0|0	1|0	0|1	1|0	1|0	0|0	0|0	1|1	1|0	0|1	0|1	1|1	1|1	1|0	0|1	1|0	0|0	1|1	0|0	1|1	0|0	0|0	0|0	1|0	1|0	1|0	1|1	0|0	1|1	1|0	0|0	0|0	1|1	0|0	1|1	0|1	0|0	1|1	1|1	1|1	1|1	0|0	1|0	1|1	1|0	1|1	1|1	0|1	0|0	0|1	1|0	1|0	0|1	0|0	1|0	0|0	0|1	1|0	0|0	0|0	0|0	0|0	0|0	0|0	1|0	0|0	1|0	0|0	0|1	1|0	1|1	1|1	0|0	0|0	0|0	1|1	0|0	0|0	1|0	0|1	0|1	0|1	1|0	1|1	1|1	0|0	0|1	1|1	0|0	0|1	0|0	0|0	0|0	1|1	0|1	0|0	0|1	0|0	0|0	0|0	0|0	0|0	0|0	0|0	0|0	0|0	0|0	0|1	0|0	1|0	1|1	0|1	0|0	0|0	1|1	0|1	0|1	1|0	0|0	0|0	1|0	0|0	0|0	1|0	0|0	0|0	1|0	0|1	1|0	1|0	0|0	0|0	0|0	0|0	1|0	1|0	0|0	0|0	0|0	0|0	0|1	0|0	0|0	0|0	0|1	1|1	0|0	0|0	0|0	0|0	0|0	0|0	0|0	0|1	1|1	1|1	1|0	1|1	0|1	1|0	0|1	0|0	0|0	1|1	0|0	0|0	1|1	0|0	0|0	1|1	0|0	0|0	1|1	0|0	0|0	0|1	0|0	1|0	1|0	0|0	1|1	0|0	1|1	0|1	0|0	0|0	0|0	0|1	0|1	0|0	1|1	1|0	0|1	0|0	0|0	1|1	0|0	0|0	0|0	0|1	0|1	1|1	0|1	0|0	0|0	0|0	0|0	0|1	0|0	0|1	1|0	1|0	0|0	0|0	1|1	0|0	0|0	0|0	0|0	0|0	0|0	0|0	0|0	0|0	0|0	0|0	0|0	0|0	0|0	0|0	0|0	0|0	0|0	0|0	0|0	0|0	0|0	0|0	0|0	0|0	0|0	0|1	0|0	0|0	0|0	1|1	0|0	0|0	0|0	0|0	0|0	0|0	0|0	0|0	0|0	0|1	0|0	1|0	0|0	0|0	0|0	0|0	0|0	0|0	1|1	0|0	0|0	0|0	1|1	0|1	1|1	0|0	0|0	1|1	0|0	0|0	1|0	0|0	0|0	1|1	0|1	0|1	0|0	0|0	1|0	1|0	0|0	1|1	1|1	0|0	0|0	0|0	0|0	0|0	0|0	0|0	0|0	0|0	0|0	0|0	0|0	0|0	0|0	0|0
1	33394517	NC_035161.2_33394517_G_GGACCT;NC_035161.2_33394517_G_A	G	GGACCT,A	64	.	AF=0.183602,0.069417;AQ=59,64;ANN=GGACCT|frameshift_variant|HIGH|Manes.01G143100|Manes.01G143100.v8.1|transcript|Manes.01G143100.2.v8.1|protein_coding|5/5|c.697_701dupCCTGA|p.Glu234fs|1303/1809|702/843|234/280||INFO_REALIGN_3_PRIME,GGACCT|frameshift_variant|HIGH|Manes.01G143100|Manes.01G143100.v8.1|transcript|Manes.01G143100.5.v8.1|protein_coding|6/6|c.577_581dupCCTGA|p.Glu194fs|1464/1997|582/723|194/240||INFO_REALIGN_3_PRIME,GGACCT|frameshift_variant|HIGH|Manes.01G143100|Manes.01G143100.v8.1|transcript|Manes.01G143100.4.v8.1|protein_coding|6/6|c.577_581dupCCTGA|p.Glu194fs|1438/2052|582/723|194/240||INFO_REALIGN_3_PRIME,GGACCT|frameshift_variant|HIGH|Manes.01G143100|Manes.01G143100.v8.1|transcript|Manes.01G143100.6.v8.1|protein_coding|6/6|c.577_581dupCCTGA|p.Glu194fs|1216/1722|582/723|194/240||INFO_REALIGN_3_PRIME,GGACCT|frameshift_variant|HIGH|Manes.01G143100|Manes.01G143100.v8.1|transcript|Manes.01G143100.3.v8.1|protein_coding|6/6|c.697_701dupCCTGA|p.Glu234fs|1207/1713|702/843|234/280||INFO_REALIGN_3_PRIME,GGACCT|frameshift_variant|HIGH|Manes.01G143100|Manes.01G143100.v8.1|transcript|Manes.01G143100.7.v8.1|protein_coding|6/6|c.577_581dupCCTGA|p.Glu194fs|1068/1574|582/723|194/240||INFO_REALIGN_3_PRIME,A|missense_variant|MODERATE|Manes.01G143100|Manes.01G143100.v8.1|transcript|Manes.01G143100.2.v8.1|protein_coding|5/5|c.694G>A|p.Gly232Arg|1295/1809|694/843|232/280||,A|missense_variant|MODERATE|Manes.01G143100|Manes.01G143100.v8.1|transcript|Manes.01G143100.5.v8.1|protein_coding|6/6|c.574G>A|p.Gly192Arg|1456/1997|574/723|192/240||,A|missense_variant|MODERATE|Manes.01G143100|Manes.01G143100.v8.1|transcript|Manes.01G143100.4.v8.1|protein_coding|6/6|c.574G>A|p.Gly192Arg|1430/2052|574/723|192/240||,A|missense_variant|MODERATE|Manes.01G143100|Manes.01G143100.v8.1|transcript|Manes.01G143100.6.v8.1|protein_coding|6/6|c.574G>A|p.Gly192Arg|1208/1722|574/723|192/240||,A|missense_variant|MODERATE|Manes.01G143100|Manes.01G143100.v8.1|transcript|Manes.01G143100.3.v8.1|protein_coding|6/6|c.694G>A|p.Gly232Arg|1199/1713|694/843|232/280||,A|missense_variant|MODERATE|Manes.01G143100|Manes.01G143100.v8.1|transcript|Manes.01G143100.7.v8.1|protein_coding|6/6|c.574G>A|p.Gly192Arg|1060/1574|574/723|192/240||,A|downstream_gene_variant|MODIFIER|Manes.01G142900|Manes.01G142900.v8.1|transcript|Manes.01G142900.6.v8.1|protein_coding||c.*4176G>A|||||2544|,GGACCT|downstream_gene_variant|MODIFIER|Manes.01G142900|Manes.01G142900.v8.1|transcript|Manes.01G142900.6.v8.1|protein_coding||c.*4176_*4177insGACCT|||||2545|,A|downstream_gene_variant|MODIFIER|Manes.01G143200|Manes.01G143200.v8.1|transcript|Manes.01G143200.2.v8.1|protein_coding||c.*1226C>T|||||954|,GGACCT|downstream_gene_variant|MODIFIER|Manes.01G143200|Manes.01G143200.v8.1|transcript|Manes.01G143200.2.v8.1|protein_coding||c.*1221_*1225dupAGGTC|||||953|,A|downstream_gene_variant|MODIFIER|Manes.01G142900|Manes.01G142900.v8.1|transcript|Manes.01G142900.7.v8.1|protein_coding||c.*4176G>A|||||2544|,GGACCT|downstream_gene_variant|MODIFIER|Manes.01G142900|Manes.01G142900.v8.1|transcript|Manes.01G142900.7.v8.1|protein_coding||c.*4176_*4177insGACCT|||||2545|,A|downstream_gene_variant|MODIFIER|Manes.01G142900|Manes.01G142900.v8.1|transcript|Manes.01G142900.8.v8.1|protein_coding||c.*4176G>A|||||2544|,GGACCT|downstream_gene_variant|MODIFIER|Manes.01G142900|Manes.01G142900.v8.1|transcript|Manes.01G142900.8.v8.1|protein_coding||c.*4176_*4177insGACCT|||||2545|,A|downstream_gene_variant|MODIFIER|Manes.01G143200|Manes.01G143200.v8.1|transcript|Manes.01G143200.1.v8.1|protein_coding||c.*1226C>T|||||631|,GGACCT|downstream_gene_variant|MODIFIER|Manes.01G143200|Manes.01G143200.v8.1|transcript|Manes.01G143200.1.v8.1|protein_coding||c.*1221_*1225dupAGGTC|||||630|;LOF=(Manes.01G143100|Manes.01G143100.v8.1|6|1.00)	GT:DP:AD:GQ:PL:RNC	0|1	0|0	0|0	0|0	0|0	0|0	0|0	0|0	0|0	0|0	0|0	1|0	0|1	0|0	0|0	0|0	0|0	0|0	0|0	0|0	0|0	0|0	0|0	0|0	0|0	0|0	1|0	0|0	0|0	0|0	0|0	0|0	0|0	0|0	0|0	0|0	0|0	0|0	0|0	0|0	0|0	1|0	0|0	0|0	0|0	0|0	1|0	1|0	0|0	0|0	0|0	0|1	0|0	0|0	0|0	0|1	0|0	0|0	0|1	1|0	0|0	0|0	0|0	0|0	0|0	0|0	1|0	1|0	0|0	0|0	0|0	0|0	0|0	0|0	0|0	1|0	0|0	0|1	0|0	0|1	0|0	0|0	0|0	0|0	1|0	0|0	0|0	0|0	0|0	0|0	0|0	0|0	1|0	0|1	0|1	1|0	1|0	0|0	1|1	0|0	0|0	0|0	1|0	0|0	0|1	0|0	0|0	0|0	1|0	0|0	0|0	0|0	0|0	0|1	0|0	1|1	0|0	0|0	0|0	0|0	0|1	0|1	0|1	0|0	0|0	0|0	0|0	0|0	0|0	0|0	0|0	0|0	0|0	0|0	0|0	0|0	0|0	0|0	0|0	0|1	0|1	0|0	0|0	0|1	0|0	0|0	0|0	0|0	0|0	0|0	0|0	0|0	0|0	0|0	0|0	0|0	0|0	0|0	0|0	0|0	0|0	0|0	0|0	0|0	0|0	0|0	0|0	0|0	0|0	0|1	0|0	1|0	0|0	0|1	1|0	0|1	1|1	1|0	0|0	0|0	0|0	0|1	0|0	1|1	0|0	0|1	0|0	0|0	0|0	0|0	1|0	0|0	0|0	0|1	0|1	1|0	0|0	0|0	0|0	0|0	0|0	1|0	1|0	0|0	0|0	0|0	1|1	0|0	0|0	0|0	0|0	1|1	0|0	0|0	0|0	1|0	0|1	0|0	0|0	0|0	0|0	0|0	0|0	1|0	1|1	0|0	0|0	0|0	0|0	0|0	0|0	1|0	0|0	0|0	0|0	0|0	0|0	0|0	0|0	0|0	1|0	0|0	0|0	0|0	0|1	0|1	0|0	0|1	0|0	0|0	0|0	0|0	1|0	0|1	0|0	0|1	0|0	0|0	0|0	1|0	0|0	0|0	0|0	0|0	0|0	0|1	0|0	0|0	1|0	0|0	0|0	0|0	0|1	0|0	1|0	0|0	1|0	0|0	0|1	0|0	0|1	0|1	0|0	0|0	0|1	0|0	1|1	0|0	0|0	0|0	0|0	0|0	0|1	0|0	0|1	0|0	0|0	1|0	0|0	1|0	0|0	1|0	0|1	0|0	0|0	0|0	0|0	0|0	0|0	1|0	0|1	0|0	0|0	0|0	0|1	0|0	0|0	0|0	1|0	0|0	1|1	0|1	1|0	0|0	0|0	0|0	0|0	0|0	0|0	0|0	0|0	1|0	0|1	0|1	1|0	0|0	2|2	0|0	0|0	0|0	0|0	0|0	0|0	0|0	0|0	0|0	0|0	0|0	0|0	0|0	0|0	0|0	0|0	0|0	0|0	0|0	0|1	0|0	2|2	2|2	2|2	0|0	2|2	0|0	2|2	2|2	0|0	0|0	0|0	2|2	2|2	0|0	0|0	0|0	2|2	2|2	0|0	0|0	0|0	2|2	0|0	0|0	0|1	0|1	0|0	0|0	0|0	1|1	0|0	0|0	0|0	0|0	0|0	1|0	0|0	0|0	1|0	1|0	0|1	0|1	0|0	0|0	0|0	0|0	0|0	0|0	2|2	2|2	2|2	2|2	2|2	2|2	2|2	2|2	0|0	0|0	0|1	0|0	0|1	1|0
1	33394595	NC_035161.2_33394595_T_TAC;NC_035161.2_33394595_T_C	T	TAC,C	62	.	AF=0.063883,0.006036;AQ=62,53;ANN=TAC|frameshift_variant|HIGH|Manes.01G143100|Manes.01G143100.v8.1|transcript|Manes.01G143100.2.v8.1|protein_coding|5/5|c.774_775dupCA|p.Arg259fs|1377/1809|776/843|259/280||INFO_REALIGN_3_PRIME,TAC|frameshift_variant|HIGH|Manes.01G143100|Manes.01G143100.v8.1|transcript|Manes.01G143100.5.v8.1|protein_coding|6/6|c.654_655dupCA|p.Arg219fs|1538/1997|656/723|219/240||INFO_REALIGN_3_PRIME,TAC|frameshift_variant|HIGH|Manes.01G143100|Manes.01G143100.v8.1|transcript|Manes.01G143100.4.v8.1|protein_coding|6/6|c.654_655dupCA|p.Arg219fs|1512/2052|656/723|219/240||INFO_REALIGN_3_PRIME,TAC|frameshift_variant|HIGH|Manes.01G143100|Manes.01G143100.v8.1|transcript|Manes.01G143100.6.v8.1|protein_coding|6/6|c.654_655dupCA|p.Arg219fs|1290/1722|656/723|219/240||INFO_REALIGN_3_PRIME,TAC|frameshift_variant|HIGH|Manes.01G143100|Manes.01G143100.v8.1|transcript|Manes.01G143100.3.v8.1|protein_coding|6/6|c.774_775dupCA|p.Arg259fs|1281/1713|776/843|259/280||INFO_REALIGN_3_PRIME,TAC|frameshift_variant|HIGH|Manes.01G143100|Manes.01G143100.v8.1|transcript|Manes.01G143100.7.v8.1|protein_coding|6/6|c.654_655dupCA|p.Arg219fs|1142/1574|656/723|219/240||INFO_REALIGN_3_PRIME,C|missense_variant|MODERATE|Manes.01G143100|Manes.01G143100.v8.1|transcript|Manes.01G143100.2.v8.1|protein_coding|5/5|c.772T>C|p.Tyr258His|1373/1809|772/843|258/280||,C|missense_variant|MODERATE|Manes.01G143100|Manes.01G143100.v8.1|transcript|Manes.01G143100.5.v8.1|protein_coding|6/6|c.652T>C|p.Tyr218His|1534/1997|652/723|218/240||,C|missense_variant|MODERATE|Manes.01G143100|Manes.01G143100.v8.1|transcript|Manes.01G143100.4.v8.1|protein_coding|6/6|c.652T>C|p.Tyr218His|1508/2052|652/723|218/240||,C|missense_variant|MODERATE|Manes.01G143100|Manes.01G143100.v8.1|transcript|Manes.01G143100.6.v8.1|protein_coding|6/6|c.652T>C|p.Tyr218His|1286/1722|652/723|218/240||,C|missense_variant|MODERATE|Manes.01G143100|Manes.01G143100.v8.1|transcript|Manes.01G143100.3.v8.1|protein_coding|6/6|c.772T>C|p.Tyr258His|1277/1713|772/843|258/280||,C|missense_variant|MODERATE|Manes.01G143100|Manes.01G143100.v8.1|transcript|Manes.01G143100.7.v8.1|protein_coding|6/6|c.652T>C|p.Tyr218His|1138/1574|652/723|218/240||,C|downstream_gene_variant|MODIFIER|Manes.01G142900|Manes.01G142900.v8.1|transcript|Manes.01G142900.6.v8.1|protein_coding||c.*4254T>C|||||2622|,TAC|downstream_gene_variant|MODIFIER|Manes.01G142900|Manes.01G142900.v8.1|transcript|Manes.01G142900.6.v8.1|protein_coding||c.*4254_*4255insAC|||||2623|,C|downstream_gene_variant|MODIFIER|Manes.01G143200|Manes.01G143200.v8.1|transcript|Manes.01G143200.2.v8.1|protein_coding||c.*1148A>G|||||876|,TAC|downstream_gene_variant|MODIFIER|Manes.01G143200|Manes.01G143200.v8.1|transcript|Manes.01G143200.2.v8.1|protein_coding||c.*1146_*1147dupGT|||||875|,C|downstream_gene_variant|MODIFIER|Manes.01G142900|Manes.01G142900.v8.1|transcript|Manes.01G142900.7.v8.1|protein_coding||c.*4254T>C|||||2622|,TAC|downstream_gene_variant|MODIFIER|Manes.01G142900|Manes.01G142900.v8.1|transcript|Manes.01G142900.7.v8.1|protein_coding||c.*4254_*4255insAC|||||2623|,C|downstream_gene_variant|MODIFIER|Manes.01G142900|Manes.01G142900.v8.1|transcript|Manes.01G142900.8.v8.1|protein_coding||c.*4254T>C|||||2622|,TAC|downstream_gene_variant|MODIFIER|Manes.01G142900|Manes.01G142900.v8.1|transcript|Manes.01G142900.8.v8.1|protein_coding||c.*4254_*4255insAC|||||2623|,C|downstream_gene_variant|MODIFIER|Manes.01G143200|Manes.01G143200.v8.1|transcript|Manes.01G143200.1.v8.1|protein_coding||c.*1148A>G|||||553|,TAC|downstream_gene_variant|MODIFIER|Manes.01G143200|Manes.01G143200.v8.1|transcript|Manes.01G143200.1.v8.1|protein_coding||c.*1146_*1147dupGT|||||552|;LOF=(Manes.01G143100|Manes.01G143100.v8.1|6|1.00)	GT:DP:AD:GQ:PL:RNC	0|0	0|0	0|0	0|0	0|0	0|0	0|0	0|0	0|0	0|0	0|0	0|0	0|0	0|0	0|0	0|0	0|0	0|0	0|0	0|0	0|0	0|0	0|0	0|0	0|0	0|0	0|0	0|0	0|0	0|0	0|0	0|0	0|0	0|0	0|0	0|0	0|0	0|0	0|0	0|0	0|0	0|0	0|0	0|0	0|0	0|0	0|0	0|0	0|0	0|0	0|0	0|0	0|0	0|0	0|0	0|0	0|0	0|0	0|0	0|0	0|0	0|0	0|0	0|0	0|0	0|0	0|0	0|0	0|0	0|0	0|0	0|0	0|0	0|0	0|0	0|0	0|0	0|0	0|0	0|0	0|0	0|0	0|0	0|0	0|0	0|0	0|0	0|0	0|0	0|0	0|0	0|0	0|0	0|0	0|0	0|0	0|0	0|0	0|0	0|0	0|0	0|0	0|0	0|0	0|0	0|0	0|0	0|0	0|0	0|0	0|0	0|0	0|0	0|0	0|0	0|0	0|0	0|0	0|0	0|0	0|0	0|0	0|0	0|0	0|0	0|0	0|0	0|0	0|0	0|0	0|0	0|0	0|0	0|0	0|0	0|0	0|0	0|0	0|0	0|0	0|0	0|0	0|0	0|0	0|0	0|0	0|0	0|0	0|0	0|0	0|0	0|0	0|0	0|0	0|0	0|0	0|0	0|0	0|0	0|0	0|0	0|0	0|0	0|0	0|0	0|0	0|0	0|0	0|0	0|0	0|0	0|0	0|0	0|0	0|0	0|0	0|0	0|0	0|0	0|0	0|0	0|0	0|0	0|0	0|0	0|0	0|0	0|0	0|0	0|0	0|0	0|0	0|0	0|0	0|0	0|0	0|0	0|0	0|0	0|0	0|0	0|0	0|0	0|0	0|0	0|0	0|0	0|0	0|0	0|0	0|0	0|0	0|0	0|0	0|0	0|0	0|0	0|0	0|0	0|0	0|0	0|0	0|0	0|0	0|0	0|0	0|0	0|0	0|0	0|0	0|0	0|0	0|0	0|0	0|0	0|0	0|0	0|0	0|0	0|0	0|0	0|0	0|0	0|0	0|0	0|0	0|0	0|0	0|0	0|0	0|0	0|0	0|0	0|0	0|0	0|0	0|0	0|0	0|0	0|0	0|0	0|0	0|0	0|0	0|0	0|0	0|0	0|0	0|0	0|0	0|0	0|0	0|0	0|0	0|0	0|0	0|0	0|0	0|0	0|0	0|0	0|0	0|0	0|0	0|0	0|0	0|0	0|0	0|0	0|0	0|0	0|0	0|0	0|0	0|0	0|0	0|0	0|0	0|0	0|0	0|0	0|0	0|0	0|0	0|0	0|0	0|0	0|0	0|0	0|0	0|0	0|0	0|0	0|0	0|0	0|0	0|0	0|0	0|0	0|0	0|0	0|0	0|0	0|0	0|0	0|0	0|0	0|0	0|0	0|0	0|0	0|0	0|0	0|0	0|0	0|0	1|1	0|0	0|0	0|0	0|0	0|0	0|0	0|0	0|0	0|0	0|0	0|0	0|0	0|0	0|0	0|0	0|0	0|0	0|0	0|0	0|0	0|0	1|1	1|1	1|1	0|0	1|1	0|0	2|2	1|1	0|0	0|0	0|0	2|2	2|2	0|0	0|0	0|0	2|2	2|2	0|0	0|0	0|0	2|2	0|0	0|0	0|0	0|0	0|0	0|0	0|0	0|0	0|0	0|0	0|0	0|0	0|0	0|0	0|0	0|0	0|0	0|0	0|0	0|0	0|0	0|0	0|0	0|0	0|0	0|0	1|1	1|1	1|1	1|1	1|1	1|1	1|1	1|1	0|0	0|0	0|0	0|0	0|0	0|0
1	33397569	NC_035161.2_33397569_G_A	G	A	70	.	AF=0.01006;AQ=70;ANN=A|splice_donor_variant&intron_variant|HIGH|Manes.01G143200|Manes.01G143200.v8.1|transcript|Manes.01G143200.2.v8.1|protein_coding|8/12|c.1094+2C>T||||||,A|splice_donor_variant&intron_variant|HIGH|Manes.01G143200|Manes.01G143200.v8.1|transcript|Manes.01G143200.1.v8.1|protein_coding|8/11|c.1094+2C>T||||||,A|downstream_gene_variant|MODIFIER|Manes.01G143100|Manes.01G143100.v8.1|transcript|Manes.01G143100.2.v8.1|protein_coding||c.*2903G>A|||||2538|,A|downstream_gene_variant|MODIFIER|Manes.01G143100|Manes.01G143100.v8.1|transcript|Manes.01G143100.5.v8.1|protein_coding||c.*2903G>A|||||2511|,A|downstream_gene_variant|MODIFIER|Manes.01G143100|Manes.01G143100.v8.1|transcript|Manes.01G143100.4.v8.1|protein_coding||c.*2903G>A|||||2430|,A|downstream_gene_variant|MODIFIER|Manes.01G143100|Manes.01G143100.v8.1|transcript|Manes.01G143100.6.v8.1|protein_coding||c.*2903G>A|||||2538|,A|downstream_gene_variant|MODIFIER|Manes.01G143100|Manes.01G143100.v8.1|transcript|Manes.01G143100.3.v8.1|protein_coding||c.*2903G>A|||||2538|,A|downstream_gene_variant|MODIFIER|Manes.01G143100|Manes.01G143100.v8.1|transcript|Manes.01G143100.7.v8.1|protein_coding||c.*2903G>A|||||2538|;LOF=(Manes.01G143200|Manes.01G143200.v8.1|2|1.00)	GT:DP:AD:GQ:PL:RNC	0|0	0|0	0|0	0|0	0|0	0|0	0|0	0|0	0|0	0|0	0|0	0|0	0|0	0|0	0|0	0|0	0|0	0|0	0|0	0|0	0|0	0|0	0|0	0|0	0|0	0|0	0|0	0|0	0|0	0|0	0|0	0|0	0|0	0|0	0|0	0|0	0|0	0|0	0|0	0|0	0|0	0|0	0|0	0|0	0|0	0|0	0|0	0|0	0|0	0|0	0|0	0|0	0|0	0|0	0|0	0|0	0|0	0|0	0|0	0|0	0|0	0|0	0|0	0|0	0|0	0|0	0|0	0|0	0|0	0|0	0|0	0|0	0|0	0|0	0|0	0|0	0|0	0|0	0|0	0|0	0|0	0|0	0|0	0|0	0|0	0|0	0|0	0|0	0|0	0|0	0|0	0|0	0|0	0|0	0|0	0|0	0|0	0|0	0|0	0|0	0|0	0|0	0|0	0|0	0|0	0|0	0|0	0|0	0|0	0|0	0|0	0|0	0|0	0|0	0|0	0|0	0|0	0|0	0|0	0|0	0|0	0|0	0|0	0|0	0|0	0|0	0|0	0|0	0|0	0|0	0|0	0|0	0|0	0|0	0|0	0|0	0|0	0|0	0|0	0|0	0|0	0|0	0|0	0|0	0|0	0|0	0|0	0|0	0|0	0|0	0|0	0|0	0|0	0|0	0|0	0|0	0|0	0|0	0|0	0|0	0|0	0|0	0|0	0|0	0|0	0|0	0|0	0|0	0|0	0|0	0|0	0|0	0|0	0|0	0|0	0|0	0|0	0|0	0|0	0|0	0|0	0|0	0|0	0|0	0|0	0|0	0|0	0|0	0|0	0|0	0|0	0|0	0|0	0|0	0|0	0|0	0|0	0|0	0|0	0|0	0|0	0|0	0|0	0|0	0|0	0|0	0|0	0|0	0|0	0|0	0|0	0|0	0|0	0|0	0|0	0|0	0|0	0|0	0|0	0|0	0|0	0|0	0|0	0|0	0|0	0|0	0|0	0|0	0|0	0|0	0|0	0|0	0|0	0|0	0|0	0|0	0|0	0|0	0|0	0|0	0|0	0|0	0|0	0|0	0|0	0|0	0|0	0|0	0|0	0|0	0|0	0|0	0|0	0|0	0|0	0|0	0|0	0|0	0|0	0|0	0|0	0|0	0|0	0|0	0|0	0|0	0|0	0|0	0|0	0|0	0|0	0|0	0|0	0|0	0|0	0|0	0|0	0|0	0|0	0|0	0|0	0|0	0|0	0|0	0|0	0|0	0|0	0|0	0|0	0|0	0|0	0|0	0|0	0|0	0|0	0|0	0|0	0|0	0|0	0|0	0|0	0|0	0|0	0|0	0|0	0|0	0|0	0|0	0|0	0|0	0|0	0|0	0|0	0|0	0|0	0|0	0|0	0|0	0|0	0|0	0|0	0|0	0|0	0|0	0|0	0|0	0|0	0|0	0|0	0|0	0|0	0|0	0|0	0|0	0|0	0|0	0|0	0|0	0|0	0|0	0|0	0|0	0|0	0|0	0|0	0|0	0|0	0|0	0|0	0|0	0|0	0|0	0|0	0|0	0|0	0|0	0|0	0|0	0|0	0|0	0|0	0|0	1|1	0|0	1|1	0|0	0|0	0|0	0|0	1|1	1|1	0|0	0|0	0|0	1|1	1|1	0|0	0|0	0|0	1|1	0|0	0|0	0|0	0|0	0|0	0|0	0|0	0|0	0|0	0|0	0|0	0|0	0|0	0|0	0|0	0|0	0|0	0|0	0|0	0|0	0|0	0|0	0|0	0|0	0|0	0|0	0|0	1|1	1|1	1|1	0|0	0|0	0|0	0|0	0|0	0|0	0|0	0|0	0|0	0|0
1	33424215	NC_035161.2_33424215_A_C	A	C	78	.	AF=0.541751;AQ=78;ANN=C|stop_lost|HIGH|Manes.01G143650|Manes.01G143650.v8.1|transcript|Manes.01G143650.1.v8.1|protein_coding|2/2|c.644A>C|p.Ter215Serext*?|755/1310|644/645|215/214||,C|upstream_gene_variant|MODIFIER|Manes.01G143800|Manes.01G143800.v8.1|transcript|Manes.01G143800.1.v8.1|protein_coding||c.-3386A>C|||||3315|,C|downstream_gene_variant|MODIFIER|Manes.01G143500|Manes.01G143500.v8.1|transcript|Manes.01G143500.1.v8.1|protein_coding||c.*2402A>C|||||2052|	GT:DP:AD:GQ:PL:RNC	1|1	0|0	1|0	1|1	0|0	0|0	0|0	0|1	1|1	1|0	1|1	1|0	0|0	1|1	1|0	1|1	0|0	0|1	0|0	0|1	0|0	1|0	1|1	1|1	0|0	1|1	1|1	1|1	1|1	0|0	0|0	0|0	0|0	0|0	0|0	1|0	0|1	0|1	0|0	0|1	0|0	1|0	0|0	1|1	1|0	0|0	1|0	1|1	1|1	1|1	0|1	0|1	0|0	0|1	1|1	0|1	0|1	0|1	0|1	1|0	0|0	1|0	1|1	1|1	0|0	0|0	1|1	1|0	1|1	1|1	1|0	0|0	1|1	0|1	1|1	1|0	1|1	0|1	1|1	1|1	0|0	0|0	0|0	0|1	0|1	0|1	1|0	1|1	0|1	0|1	1|1	0|1	1|0	0|1	0|1	1|0	1|0	0|0	1|1	1|0	1|1	1|1	0|0	0|0	1|1	0|0	1|1	1|1	1|1	0|1	1|0	0|1	0|1	1|1	1|1	1|1	0|0	1|0	0|1	1|0	1|1	0|1	0|1	1|1	1|1	1|1	0|1	1|1	1|1	1|0	0|1	1|1	0|0	1|1	0|0	1|1	0|0	0|1	0|0	1|1	1|1	1|0	1|1	1|1	1|1	1|1	0|1	0|0	1|0	0|0	1|1	0|1	0|0	1|1	1|1	1|1	0|1	0|0	1|1	1|1	1|0	1|1	1|1	0|1	0|0	0|1	1|0	1|0	0|1	0|1	1|0	1|0	0|1	1|0	1|0	0|1	0|1	1|0	0|0	0|0	1|0	0|1	1|0	1|1	0|1	0|1	1|1	1|1	0|0	0|0	1|0	1|1	0|1	0|1	1|1	1|1	0|1	0|1	1|0	1|1	1|1	1|1	1|1	1|1	0|0	0|1	1|1	0|0	0|0	1|1	0|1	1|1	0|1	0|0	1|1	0|0	0|0	0|0	0|0	0|0	0|0	0|0	0|0	0|1	1|0	1|0	1|1	0|1	0|0	0|0	1|1	1|1	1|1	1|1	0|1	0|0	1|0	0|0	0|0	1|0	1|0	0|0	0|0	1|0	1|1	0|1	0|0	0|0	0|0	0|0	1|0	1|1	1|0	0|0	0|0	0|0	0|0	0|0	0|0	1|0	0|1	1|0	0|1	0|0	0|0	1|1	0|0	0|1	1|0	0|1	1|1	1|1	1|1	1|1	1|1	1|0	1|1	0|0	0|1	1|1	1|0	0|1	1|1	0|0	0|1	1|1	1|1	0|0	1|1	0|0	0|0	0|1	0|1	1|1	1|0	0|0	1|1	1|1	1|1	1|1	0|0	0|0	0|0	0|1	0|1	0|0	1|1	1|1	0|1	1|0	0|1	1|1	0|0	0|0	0|1	0|1	0|0	1|1	1|1	0|0	1|1	0|1	1|0	0|0	0|0	0|1	0|0	0|0	0|1	0|0	1|1	1|0	0|1	0|1	1|1	1|1	1|1	1|1	1|1	1|1	1|1	1|1	1|1	1|1	1|1	1|1	1|1	1|1	1|1	1|1	1|1	1|1	1|1	1|1	1|1	1|1	1|1	0|1	1|1	1|1	1|1	1|1	1|1	1|1	1|1	1|1	1|1	1|1	1|1	1|1	1|1	0|1	1|1	1|1	1|1	1|1	1|1	1|1	1|1	1|1	1|1	0|0	0|1	0|1	1|1	0|1	1|1	1|1	0|0	1|1	0|0	0|0	1|0	1|0	0|0	1|1	1|1	1|1	0|1	0|0	1|0	1|0	0|0	1|1	1|1	0|0	1|1	1|1	1|1	1|1	1|1	1|1	1|1	1|1	1|1	1|1	1|1	1|1	1|1	1|1
1	33506302	NC_035161.2_33506302_TG_T	TG	T	62	.	AF=0.01006;AQ=62;ANN=T|frameshift_variant|HIGH|Manes.01G144500|Manes.01G144500.v8.1|transcript|Manes.01G144500.3.v8.1|protein_coding|2/4|c.35delG|p.Gly12fs|1886/3099|35/1107|12/368||INFO_REALIGN_3_PRIME,T|downstream_gene_variant|MODIFIER|Manes.01G144600|Manes.01G144600.v8.1|transcript|Manes.01G144600.1.v8.1|protein_coding||c.*4858delC|||||4350|,T|intron_variant|MODIFIER|Manes.01G144500|Manes.01G144500.v8.1|transcript|Manes.01G144500.11.v8.1|protein_coding|1/3|c.80-18delG||||||INFO_REALIGN_3_PRIME,T|intron_variant|MODIFIER|Manes.01G144500|Manes.01G144500.v8.1|transcript|Manes.01G144500.16.v8.1|protein_coding|1/3|c.-11-18delG||||||INFO_REALIGN_3_PRIME,T|intron_variant|MODIFIER|Manes.01G144500|Manes.01G144500.v8.1|transcript|Manes.01G144500.12.v8.1|protein_coding|2/4|c.80-18delG||||||INFO_REALIGN_3_PRIME,T|intron_variant|MODIFIER|Manes.01G144500|Manes.01G144500.v8.1|transcript|Manes.01G144500.7.v8.1|protein_coding|2/4|c.80-18delG||||||INFO_REALIGN_3_PRIME,T|intron_variant|MODIFIER|Manes.01G144500|Manes.01G144500.v8.1|transcript|Manes.01G144500.15.v8.1|protein_coding|2/4|c.14-18delG||||||INFO_REALIGN_3_PRIME,T|intron_variant|MODIFIER|Manes.01G144500|Manes.01G144500.v8.1|transcript|Manes.01G144500.13.v8.1|protein_coding|2/4|c.14-18delG||||||INFO_REALIGN_3_PRIME,T|intron_variant|MODIFIER|Manes.01G144500|Manes.01G144500.v8.1|transcript|Manes.01G144500.14.v8.1|protein_coding|1/3|c.14-18delG||||||INFO_REALIGN_3_PRIME,T|intron_variant|MODIFIER|Manes.01G144500|Manes.01G144500.v8.1|transcript|Manes.01G144500.17.v8.1|protein_coding|1/3|c.-11-18delG||||||INFO_REALIGN_3_PRIME,T|intron_variant|MODIFIER|Manes.01G144500|Manes.01G144500.v8.1|transcript|Manes.01G144500.18.v8.1|protein_coding|1/3|c.-11-18delG||||||INFO_REALIGN_3_PRIME	GT:DP:AD:GQ:PL:RNC	0|0	0|0	0|0	0|0	0|0	0|0	0|0	0|0	0|0	0|0	0|0	0|0	0|0	0|0	0|0	0|0	0|0	0|0	0|0	0|0	0|0	0|0	0|0	0|0	0|0	0|0	0|0	0|0	0|0	0|0	0|0	0|0	0|0	0|0	0|0	0|0	0|0	0|0	0|0	0|0	0|0	0|0	0|0	0|0	0|0	0|0	0|0	0|0	0|0	0|0	0|0	0|0	0|0	0|0	0|0	0|0	0|0	0|0	0|0	0|0	0|0	0|0	0|0	0|0	0|0	0|0	0|0	0|0	0|0	0|0	0|0	0|0	0|0	0|0	0|0	0|0	0|0	0|0	0|0	0|0	0|0	0|0	0|0	0|0	0|0	0|0	0|0	0|0	0|0	0|0	0|0	0|0	0|0	0|0	0|0	0|0	0|0	0|0	0|0	0|0	0|0	0|0	0|0	0|0	0|0	0|0	0|0	0|0	0|0	0|0	0|0	0|0	0|0	0|0	0|0	0|0	0|0	0|0	0|0	0|0	0|0	0|0	0|0	0|0	0|0	0|0	0|0	0|0	0|0	0|0	0|0	0|0	0|0	0|0	0|0	0|0	0|0	0|0	0|0	0|0	0|0	0|0	0|0	0|0	0|0	0|0	0|0	0|0	0|0	0|0	0|0	0|0	0|0	0|0	0|0	0|0	0|0	0|0	0|0	0|0	0|0	0|0	0|0	0|0	0|0	0|0	0|0	0|0	0|0	0|0	0|0	0|0	0|0	0|0	0|0	0|0	0|0	0|0	0|0	0|0	0|0	0|0	0|0	0|0	0|0	0|0	0|0	0|0	0|0	0|0	0|0	0|0	0|0	0|0	0|0	0|0	0|0	0|0	0|0	0|0	0|0	0|0	0|0	0|0	0|0	0|0	0|0	0|0	0|0	0|0	0|0	0|0	0|0	0|0	0|0	0|0	0|0	0|0	0|0	0|0	0|0	0|0	0|0	0|0	0|0	0|0	0|0	0|0	0|0	0|0	0|0	0|0	0|0	0|0	0|0	0|0	0|0	0|0	0|0	0|0	0|0	0|0	0|0	0|0	0|0	0|0	0|0	0|0	0|0	0|0	0|0	0|0	0|0	0|0	0|0	0|0	0|0	0|0	0|0	0|0	0|0	0|0	0|0	0|0	0|0	0|0	0|0	0|0	0|0	0|0	0|0	0|0	0|0	0|0	0|0	0|0	0|0	0|0	0|0	0|0	0|0	0|0	0|0	0|0	0|0	0|0	0|0	0|0	0|0	0|0	0|0	0|0	0|0	0|0	0|0	0|0	0|0	0|0	0|0	0|0	0|0	0|0	0|0	0|0	0|0	0|0	0|0	0|0	0|0	0|0	0|0	0|0	0|0	0|0	0|0	0|0	0|0	0|0	0|0	0|0	0|0	0|0	0|0	0|0	0|0	0|0	0|0	0|0	0|0	0|0	0|0	0|0	0|0	0|0	0|0	0|0	0|0	0|0	0|0	0|0	0|0	0|0	0|0	0|0	0|0	0|0	0|0	0|0	0|0	0|0	0|0	0|0	0|0	0|0	0|0	0|0	0|0	0|0	0|0	0|0	0|0	0|0	1|1	0|0	1|1	0|0	0|0	0|0	0|0	1|1	1|1	0|0	0|0	0|0	1|1	1|1	0|0	0|0	0|0	1|1	0|0	0|0	0|0	0|0	0|0	0|0	0|0	0|0	0|0	0|0	0|0	0|0	0|0	0|0	0|0	0|0	0|0	0|0	0|0	0|0	0|0	0|0	0|0	0|0	0|0	0|0	0|0	1|1	1|1	1|1	0|0	0|0	0|0	0|0	0|0	0|0	0|0	0|0	0|0	0|0
1	33540311	NC_035161.2_33540311_C_CA	C	CA	57	.	AF=0.058853;AQ=57;ANN=CA|frameshift_variant|HIGH|Manes.01G145000|Manes.01G145000.v8.1|transcript|Manes.01G145000.1.v8.1|protein_coding|2/4|c.263dupT|p.Leu88fs|263/654|263/654|88/217||,CA|downstream_gene_variant|MODIFIER|Manes.01G145100|Manes.01G145100.v8.1|transcript|Manes.01G145100.5.v8.1|protein_coding||c.*3560dupT|||||3223|,CA|downstream_gene_variant|MODIFIER|Manes.01G145100|Manes.01G145100.v8.1|transcript|Manes.01G145100.10.v8.1|protein_coding||c.*3560dupT|||||2659|,CA|downstream_gene_variant|MODIFIER|Manes.01G145100|Manes.01G145100.v8.1|transcript|Manes.01G145100.6.v8.1|protein_coding||c.*3560dupT|||||3223|;LOF=(Manes.01G145000|Manes.01G145000.v8.1|1|1.00)	GT:DP:AD:GQ:PL:RNC	0|0	0|0	0|0	0|0	0|0	0|0	0|0	0|0	0|0	0|0	0|0	0|0	0|0	0|0	0|0	0|0	0|0	0|0	0|0	0|0	0|0	0|0	0|0	0|0	0|0	0|0	0|0	0|0	0|0	0|0	0|0	0|0	0|0	0|0	0|0	0|0	0|0	0|0	0|0	0|0	0|0	0|0	0|0	0|0	0|0	0|0	0|0	0|0	0|0	0|0	0|0	0|0	0|0	0|0	0|0	0|0	0|0	0|0	0|0	0|0	0|0	0|0	0|0	0|0	0|0	0|0	0|0	0|0	0|0	0|0	0|0	0|0	0|0	0|0	0|0	0|0	0|0	0|0	0|0	0|0	0|0	0|0	0|0	0|0	0|0	0|0	0|0	0|0	0|0	0|0	0|0	0|0	0|0	0|0	0|0	0|0	0|0	0|0	0|0	0|0	0|0	0|0	0|0	0|0	0|0	0|0	0|0	0|0	0|0	0|0	0|0	0|0	0|0	0|0	0|0	0|0	0|0	0|0	0|0	0|0	0|0	0|0	0|0	0|0	0|0	0|0	0|0	0|0	0|0	0|0	0|0	0|0	0|0	0|0	0|0	0|0	0|0	0|0	0|0	0|0	0|0	0|0	0|0	0|0	0|0	0|0	0|0	0|0	0|0	0|0	0|0	0|0	0|0	0|0	0|0	0|0	0|0	0|0	0|0	0|0	0|0	0|0	0|0	0|0	0|0	0|0	0|0	0|0	0|0	0|0	0|0	0|0	0|0	0|0	0|0	0|0	0|0	0|0	0|0	0|0	0|0	0|0	0|0	0|0	0|0	0|0	0|0	0|0	0|0	0|0	0|0	0|0	0|0	0|0	0|0	0|0	0|0	0|0	0|0	0|0	0|0	0|0	0|0	0|0	0|0	0|0	0|0	0|0	0|0	0|0	0|0	0|0	0|0	0|0	0|0	0|0	0|0	0|0	0|0	0|0	0|0	0|0	0|0	0|0	0|0	0|0	0|0	0|0	0|0	0|0	0|0	0|0	0|0	0|0	0|0	0|0	0|0	0|0	0|0	0|0	0|0	0|0	0|0	0|0	0|0	0|0	0|0	0|0	0|0	0|0	0|0	0|0	0|0	0|0	0|0	0|0	0|0	0|0	0|0	0|0	0|0	0|0	0|0	0|0	0|0	0|0	0|0	0|0	0|0	0|0	0|0	0|0	0|0	0|0	0|0	0|0	0|0	0|0	0|0	0|0	0|0	0|0	0|0	0|0	0|0	0|0	0|0	0|0	0|0	0|0	0|0	0|0	0|0	0|0	0|0	0|0	0|0	0|0	0|0	0|0	0|0	0|0	0|0	0|0	0|0	0|0	0|0	0|0	0|0	0|0	0|0	0|0	0|0	0|0	0|0	0|0	0|0	0|0	0|0	0|0	0|0	0|0	0|0	0|0	0|0	0|0	0|0	0|0	0|0	0|0	0|0	0|0	0|0	0|0	0|0	0|0	0|1	0|0	0|0	0|0	0|0	0|0	0|0	0|0	0|0	0|0	0|0	0|0	0|0	0|0	0|0	0|0	0|0	0|0	0|0	0|0	0|0	0|0	0|0	0|0	0|0	0|0	1|1	0|0	1|1	0|0	0|0	0|0	0|0	1|1	1|1	0|0	0|0	0|0	1|1	1|1	0|0	0|0	0|0	1|1	0|0	0|0	0|0	0|0	0|0	0|0	0|0	0|0	0|0	0|0	0|0	0|0	0|0	0|0	0|0	0|0	0|0	0|0	0|0	0|0	0|0	0|0	0|0	0|0	0|0	0|0	0|0	1|1	1|1	1|1	1|0	0|0	0|0	0|0	0|0	0|0	0|0	0|0	0|0	0|0
1	33541513	NC_035161.2_33541513_C_T;NC_035161.2_33541513_C_A	C	T,A	73	.	AF=0.413481,0.039738;AQ=73,62;ANN=A|splice_donor_variant&intron_variant|HIGH|Manes.01G145000|Manes.01G145000.v8.1|transcript|Manes.01G145000.1.v8.1|protein_coding|1/3|c.123+1G>T||||||,T|splice_donor_variant&intron_variant|HIGH|Manes.01G145000|Manes.01G145000.v8.1|transcript|Manes.01G145000.1.v8.1|protein_coding|1/3|c.123+1G>A||||||,A|downstream_gene_variant|MODIFIER|Manes.01G145100|Manes.01G145100.v8.1|transcript|Manes.01G145100.5.v8.1|protein_coding||c.*2359G>T|||||2022|,T|downstream_gene_variant|MODIFIER|Manes.01G145100|Manes.01G145100.v8.1|transcript|Manes.01G145100.5.v8.1|protein_coding||c.*2359G>A|||||2022|,A|downstream_gene_variant|MODIFIER|Manes.01G145100|Manes.01G145100.v8.1|transcript|Manes.01G145100.10.v8.1|protein_coding||c.*2359G>T|||||1458|,T|downstream_gene_variant|MODIFIER|Manes.01G145100|Manes.01G145100.v8.1|transcript|Manes.01G145100.10.v8.1|protein_coding||c.*2359G>A|||||1458|,A|downstream_gene_variant|MODIFIER|Manes.01G145100|Manes.01G145100.v8.1|transcript|Manes.01G145100.6.v8.1|protein_coding||c.*2359G>T|||||2022|,T|downstream_gene_variant|MODIFIER|Manes.01G145100|Manes.01G145100.v8.1|transcript|Manes.01G145100.6.v8.1|protein_coding||c.*2359G>A|||||2022|;LOF=(Manes.01G145000|Manes.01G145000.v8.1|1|1.00)	GT:DP:AD:GQ:PL:RNC	1|0	0|0	1|0	1|1	0|0	0|0	0|0	0|1	1|1	1|0	1|1	1|0	0|0	1|1	1|0	1|1	0|0	0|1	0|0	0|1	0|0	1|0	1|1	1|1	0|0	1|1	1|1	2|1	1|1	0|0	0|0	0|0	0|0	0|0	0|0	2|0	0|2	0|2	0|0	0|1	0|0	1|0	0|0	1|1	1|0	0|0	1|0	1|1	1|1	1|1	0|1	0|1	0|0	0|1	1|1	0|1	0|1	1|1	0|1	1|0	0|0	1|1	1|1	1|1	0|0	0|0	1|1	1|0	1|1	1|1	1|0	0|0	1|1	1|1	1|1	1|0	2|1	0|1	1|1	2|1	0|0	0|0	0|0	0|1	0|1	0|1	1|0	1|1	0|1	0|1	1|2	0|2	1|0	0|1	0|1	1|0	1|0	0|0	1|1	1|0	1|1	1|1	0|0	0|0	1|1	0|0	1|2	1|1	1|1	0|1	1|0	0|1	1|1	1|1	1|1	1|1	0|0	0|0	1|1	1|0	2|1	0|1	0|1	1|1	1|2	1|1	0|1	1|1	1|1	1|0	0|1	1|1	0|0	1|1	0|0	1|1	0|0	0|2	0|0	1|1	2|1	1|0	1|1	1|2	1|1	2|1	0|2	0|0	1|0	0|0	1|1	0|1	0|0	1|1	1|1	1|1	0|1	0|0	1|2	1|1	1|0	2|1	1|1	0|1	0|0	0|1	1|0	1|0	0|1	0|1	1|0	1|0	0|1	1|0	1|0	0|1	0|1	1|0	0|0	0|0	1|0	0|1	1|0	1|1	0|1	0|1	1|1	1|1	0|0	0|0	1|0	1|1	1|1	0|1	1|1	1|1	0|2	0|1	2|0	1|1	1|1	2|1	1|1	1|1	0|0	0|1	1|1	0|0	0|0	1|1	0|1	1|1	0|1	0|0	1|2	0|0	0|0	0|0	0|0	0|0	0|0	0|0	0|0	0|1	1|0	1|0	1|1	0|1	0|0	0|0	1|1	1|1	1|2	1|1	1|1	0|0	1|0	0|0	0|0	1|0	1|0	0|0	0|0	2|0	2|1	0|1	0|0	0|0	0|0	0|0	1|0	1|1	1|0	0|0	0|0	0|0	0|0	0|0	0|0	1|0	0|1	1|0	0|1	0|0	0|0	1|2	0|0	1|1	1|0	0|1	1|1	1|1	1|1	1|1	1|1	1|0	1|2	0|0	0|1	1|1	0|2	0|1	1|1	0|0	0|1	1|1	1|1	0|0	2|1	0|0	0|0	0|1	0|1	1|2	1|0	0|0	1|1	1|2	1|1	1|1	0|0	0|0	0|0	0|1	0|1	0|0	1|1	2|1	0|1	1|0	0|1	1|1	0|0	0|0	0|1	0|1	0|0	2|1	1|1	0|0	1|1	0|1	1|0	0|0	0|1	0|1	0|0	0|0	0|1	0|0	1|1	1|0	0|1	0|1	2|0	0|1	0|0	2|2	0|0	2|2	0|0	0|0	0|0	0|0	0|0	0|0	1|2	2|2	2|2	2|1	1|2	2|2	2|2	1|2	1|2	2|2	0|2	0|1	0|0	0|0	0|0	1|1	0|0	0|0	0|0	0|0	1|2	2|2	2|2	0|0	0|0	0|1	1|2	1|1	0|0	0|0	0|0	0|0	0|0	0|0	1|1	0|0	0|1	0|1	1|1	0|1	1|1	1|1	0|0	1|2	0|0	0|0	1|0	1|0	0|0	1|1	1|1	1|1	0|1	0|0	1|0	1|0	0|0	1|1	1|1	0|0	0|0	0|0	0|0	0|0	0|0	0|0	0|0	0|0	0|0	1|0	0|1	0|0	2|2	1|0
1	33567775	NC_035161.2_33567775_AT_A	AT	A	59	.	AF=0.035211;AQ=59;ANN=A|frameshift_variant|HIGH|Manes.01G145400|Manes.01G145400.v8.1|transcript|Manes.01G145400.1.v8.1|protein_coding|4/6|c.1016delT|p.Ile339fs|1153/3355|1016/1509|339/502||;LOF=(Manes.01G145400|Manes.01G145400.v8.1|1|1.00)	GT:DP:AD:GQ:PL:RNC	0|0	0|0	1|0	1|0	0|0	0|0	0|0	0|0	0|1	0|0	0|0	0|0	0|0	0|1	0|0	0|0	0|0	0|0	0|0	0|0	0|0	1|0	0|1	1|0	0|0	1|0	0|1	0|0	1|0	0|0	0|0	0|0	0|0	0|0	0|0	0|0	0|0	0|0	0|0	0|0	0|0	0|0	0|0	0|1	1|0	0|0	0|0	0|0	1|0	0|0	0|0	0|0	0|0	0|0	1|0	0|0	0|0	0|1	0|0	0|0	0|0	0|0	0|0	0|1	0|0	0|0	0|0	0|0	0|0	1|0	0|0	0|0	0|1	0|0	1|0	0|0	0|1	0|0	1|0	0|0	0|0	0|0	0|0	0|0	0|0	0|0	0|0	0|0	0|0	0|0	0|0	0|0	0|0	0|0	0|0	0|0	0|0	0|0	0|0	0|0	0|0	1|0	0|0	0|0	1|0	0|0	0|0	0|0	0|0	0|0	0|0	0|0	0|0	0|0	0|1	0|0	0|0	0|0	0|0	1|0	0|0	0|0	0|0	0|1	1|0	0|1	0|0	0|1	0|1	0|0	0|0	1|0	0|0	1|0	0|0	1|0	0|0	0|0	0|0	0|0	0|0	0|0	0|0	0|0	0|0	0|0	0|0	0|0	0|0	0|0	0|0	0|0	0|0	0|0	0|0	0|1	0|0	0|0	0|0	0|1	1|0	0|0	1|0	0|0	0|0	0|0	0|0	0|0	0|1	0|0	0|0	0|0	0|0	0|0	0|0	0|0	0|0	0|0	0|0	0|0	0|0	0|0	0|0	0|0	0|0	0|0	0|0	0|0	0|0	0|0	0|0	1|0	0|0	0|0	0|0	0|0	0|0	0|0	0|0	0|1	1|0	0|0	0|0	1|0	0|0	0|1	0|0	0|0	0|0	0|0	0|0	0|0	0|0	0|0	0|0	0|0	0|0	0|0	0|0	0|0	0|0	0|0	0|0	0|0	0|0	0|0	0|0	0|0	0|0	0|0	0|0	0|1	1|0	0|0	0|0	0|0	0|0	0|0	0|0	1|0	0|0	0|0	0|0	0|0	0|0	0|0	0|0	0|0	0|0	0|0	0|0	0|0	0|0	0|0	0|0	0|0	0|0	0|0	0|0	0|0	0|0	0|0	0|0	0|0	0|0	0|0	0|0	0|0	0|0	0|0	1|0	0|0	1|0	1|0	0|0	1|0	0|0	0|0	0|0	0|1	0|0	0|0	1|0	0|0	0|0	0|0	0|0	0|0	0|1	0|0	0|0	0|0	0|0	0|0	0|0	0|0	1|0	0|0	1|0	0|0	0|0	0|0	0|0	0|0	0|0	0|0	0|1	0|0	0|0	0|0	0|0	0|0	0|0	0|0	0|0	0|0	0|0	0|0	0|0	0|0	0|0	0|0	0|0	0|0	0|0	0|0	0|0	0|0	0|0	0|0	0|1	0|0	0|0	0|0	0|0	0|0	0|0	0|0	0|0	0|0	0|0	0|0	0|0	0|0	0|0	0|0	0|0	0|0	0|0	0|0	0|0	0|0	0|0	0|0	0|0	0|0	0|0	0|0	0|0	0|0	0|0	1|0	0|0	0|0	0|0	0|0	0|0	0|0	0|0	0|0	0|0	0|0	0|0	1|0	0|0	0|0	0|0	0|0	0|0	0|0	1|0	0|0	0|0	0|0	0|0	0|0	0|1	0|0	0|0	1|0	0|0	0|0	0|0	0|0	0|0	1|0	0|0	0|0	0|0	0|0	0|0	0|0	0|0	0|1	0|1	0|0	0|0	0|0	0|0	0|0	0|0	0|0	0|0	0|0	0|0	0|0	0|0	0|0	0|0	0|0
1	33573635	NC_035161.2_33573635_G_GT	G	GT	68	.	AF=0.070926;AQ=68;ANN=GT|frameshift_variant|HIGH|Manes.01G145500|Manes.01G145500.v8.1|transcript|Manes.01G145500.2.v8.1|protein_coding|1/3|c.111dupT|p.Ala38fs|286/1419|112/1014|38/337||INFO_REALIGN_3_PRIME,GT|downstream_gene_variant|MODIFIER|Manes.01G145400|Manes.01G145400.v8.1|transcript|Manes.01G145400.1.v8.1|protein_coding||c.*5098_*5099insT|||||3390|;LOF=(Manes.01G145500|Manes.01G145500.v8.1|1|1.00)	GT:DP:AD:GQ:PL:RNC	0|0	0|0	0|0	0|0	0|0	0|0	0|0	0|0	0|0	0|0	0|0	0|0	0|0	0|0	0|0	0|0	0|0	0|0	0|0	0|0	0|0	0|0	0|0	0|0	0|0	0|0	0|0	0|0	0|0	0|0	0|0	0|0	0|0	0|0	0|0	0|0	0|0	0|0	0|0	0|0	0|0	0|0	0|0	0|0	0|0	0|0	0|0	0|0	0|0	0|0	0|0	0|0	0|0	0|0	0|0	0|0	0|0	0|0	0|0	0|0	0|0	0|0	0|0	0|0	0|0	0|0	0|0	0|0	0|0	0|0	0|0	0|0	0|0	0|0	0|0	0|0	0|0	0|0	0|0	0|0	0|0	0|0	0|0	0|0	0|0	0|0	0|0	0|0	0|0	0|0	0|0	0|0	0|0	0|0	0|0	0|0	0|0	0|0	0|0	0|0	0|0	0|0	0|0	0|0	0|0	0|0	0|0	0|0	0|0	0|0	0|0	0|0	0|0	0|0	0|0	0|0	0|0	0|0	0|0	0|0	0|0	0|0	0|0	0|0	0|0	0|0	0|0	0|0	0|0	0|0	0|0	0|0	0|0	0|0	0|0	0|0	0|0	0|0	0|0	0|0	0|0	0|0	0|0	0|0	0|0	0|0	0|0	0|0	0|0	0|0	0|0	0|0	0|0	0|0	0|0	0|0	0|0	0|0	0|0	0|0	0|0	0|0	0|0	0|0	0|0	0|0	0|0	0|0	0|0	0|0	0|0	0|0	0|0	0|0	0|0	0|0	0|0	0|0	0|0	0|0	0|0	0|0	0|0	0|0	0|0	0|0	0|0	0|0	0|0	0|0	0|0	0|0	0|0	0|0	0|0	0|0	0|0	0|0	0|0	0|0	0|0	0|0	0|0	0|0	0|0	0|0	0|0	0|0	0|0	0|0	0|0	0|0	0|0	0|0	0|0	0|0	0|0	0|0	0|0	0|0	0|0	0|0	0|0	0|0	0|0	0|0	0|0	0|0	0|0	0|0	0|0	0|0	0|0	0|0	0|0	0|0	0|0	0|0	0|0	0|0	0|0	0|0	0|0	0|0	0|0	0|0	0|0	0|0	0|0	0|0	0|0	0|0	0|0	0|0	0|0	0|0	0|0	0|0	0|0	0|0	0|0	0|0	0|0	0|0	0|0	0|0	0|0	0|0	0|0	0|0	0|0	0|0	0|0	0|0	0|0	0|0	0|0	0|0	0|0	0|0	0|0	0|0	0|0	0|0	0|0	0|0	0|0	0|0	0|0	0|0	0|0	0|0	0|0	0|0	0|0	0|0	0|0	0|0	0|0	0|0	0|0	0|0	0|0	0|0	0|0	0|0	0|0	0|0	0|0	0|0	0|0	0|0	0|0	0|0	0|0	0|0	0|0	0|0	0|0	0|0	0|0	0|0	0|0	0|0	0|0	0|0	0|0	0|0	0|0	0|0	0|0	0|0	0|0	0|0	0|0	0|0	1|1	0|0	0|0	0|0	0|0	0|0	0|0	0|0	0|0	0|0	0|0	0|0	0|0	0|0	0|0	0|0	0|0	0|0	0|0	0|0	0|0	0|0	1|1	1|1	1|1	0|0	1|1	0|0	1|1	1|1	0|0	0|0	0|0	1|1	1|1	0|0	0|0	0|0	1|1	1|1	0|0	0|0	0|0	1|1	0|0	0|0	0|0	0|0	0|0	0|0	0|0	0|0	0|0	0|0	0|0	0|0	0|0	0|0	0|0	0|0	0|0	0|0	0|0	0|0	0|0	0|0	0|0	0|0	0|0	0|0	1|1	1|1	1|1	1|1	1|1	1|1	1|1	1|1	0|0	0|0	0|0	0|0	0|0	0|0
1	33633214	NC_035161.2_33633214_A_T	A	T	56	.	AF=0.008048;AQ=56;ANN=T|stop_gained&splice_region_variant|HIGH|Manes.01G146000|Manes.01G146000.v8.1|transcript|Manes.01G146000.15.v8.1|protein_coding|4/12|c.154A>T|p.Arg52*|615/4827|154/1497|52/498||,T|stop_gained&splice_region_variant|HIGH|Manes.01G146000|Manes.01G146000.v8.1|transcript|Manes.01G146000.16.v8.1|protein_coding|4/12|c.154A>T|p.Arg52*|557/4769|154/1497|52/498||,T|stop_gained&splice_region_variant|HIGH|Manes.01G146000|Manes.01G146000.v8.1|transcript|Manes.01G146000.9.v8.1|protein_coding|4/12|c.154A>T|p.Arg52*|615/4836|154/1497|52/498||,T|missense_variant&splice_region_variant|MODERATE|Manes.01G146000|Manes.01G146000.v8.1|transcript|Manes.01G146000.11.v8.1|protein_coding|4/12|c.524A>T|p.Gln175Leu|615/4841|524/1872|175/623||,T|missense_variant&splice_region_variant|MODERATE|Manes.01G146000|Manes.01G146000.v8.1|transcript|Manes.01G146000.12.v8.1|protein_coding|4/12|c.524A>T|p.Gln175Leu|615/4832|524/1872|175/623||,T|missense_variant&splice_region_variant|MODERATE|Manes.01G146000|Manes.01G146000.v8.1|transcript|Manes.01G146000.13.v8.1|protein_coding|4/13|c.524A>T|p.Gln175Leu|615/4679|524/1872|175/623||,T|missense_variant&splice_region_variant|MODERATE|Manes.01G146000|Manes.01G146000.v8.1|transcript|Manes.01G146000.14.v8.1|protein_coding|4/11|c.524A>T|p.Gln175Leu|615/4751|524/1791|175/596||,T|missense_variant&splice_region_variant|MODERATE|Manes.01G146000|Manes.01G146000.v8.1|transcript|Manes.01G146000.6.v8.1|protein_coding|4/12|c.185A>T|p.Gln62Leu|557/4783|185/1533|62/510||,T|missense_variant&splice_region_variant|MODERATE|Manes.01G146000|Manes.01G146000.v8.1|transcript|Manes.01G146000.7.v8.1|protein_coding|4/12|c.185A>T|p.Gln62Leu|557/4774|185/1533|62/510||,T|upstream_gene_variant|MODIFIER|Manes.01G145900|Manes.01G145900.v8.1|transcript|Manes.01G145900.2.v8.1|protein_coding||c.-3225T>A|||||2839|,T|upstream_gene_variant|MODIFIER|Manes.01G145900|Manes.01G145900.v8.1|transcript|Manes.01G145900.3.v8.1|protein_coding||c.-3225T>A|||||2934|;LOF=(Manes.01G146000|Manes.01G146000.v8.1|9|0.33);NMD=(Manes.01G146000|Manes.01G146000.v8.1|9|0.33)	GT:DP:AD:GQ:PL:RNC	0|0	0|0	0|0	0|0	0|0	0|0	0|0	0|0	0|0	0|0	0|0	0|0	0|0	0|0	0|0	0|0	0|0	0|0	0|0	0|0	0|0	0|0	0|0	0|0	0|0	0|0	0|0	0|0	0|0	0|0	0|0	0|0	0|0	0|0	0|0	0|0	0|0	0|0	0|0	0|0	0|0	0|0	0|0	0|0	0|0	0|0	0|0	0|0	0|0	0|0	0|0	0|0	0|0	0|0	0|0	0|0	0|0	0|0	0|0	0|0	0|0	0|0	0|0	0|0	0|0	0|0	0|0	0|0	0|0	0|0	0|0	0|0	0|0	0|0	0|0	0|0	0|0	0|0	0|0	0|0	0|0	0|0	0|0	0|0	0|0	0|0	0|0	0|0	0|0	0|0	0|0	0|0	0|0	0|0	0|0	0|0	0|0	0|0	0|0	0|0	0|0	0|0	0|0	0|0	0|0	0|0	0|0	0|0	0|0	0|0	0|0	0|0	0|0	0|0	0|0	0|0	0|0	0|0	0|0	0|0	0|0	0|0	0|0	0|0	0|0	0|0	0|0	0|0	0|0	0|0	0|0	0|0	0|0	0|0	0|0	0|0	0|0	0|0	0|0	0|0	0|0	0|0	0|0	0|0	0|0	0|0	0|0	0|0	0|0	0|0	0|0	0|0	0|0	0|0	0|0	0|0	0|0	0|0	0|0	0|0	0|0	0|0	0|0	0|0	0|0	0|0	0|0	0|0	0|0	0|0	0|0	0|0	0|0	0|0	0|0	0|0	0|0	0|0	0|0	0|0	0|0	0|0	0|0	0|0	0|0	0|0	0|0	0|0	0|0	0|0	0|0	0|0	0|0	0|0	0|0	0|0	0|0	0|0	0|0	0|0	0|0	0|0	0|0	0|0	0|0	0|0	0|0	0|0	0|0	0|0	0|0	0|0	0|0	0|0	0|0	0|0	0|0	0|0	0|0	0|0	0|0	0|0	0|0	0|0	0|0	0|0	0|0	0|0	0|0	0|0	0|0	0|0	0|0	0|0	0|0	0|0	0|0	0|0	0|0	0|0	0|0	0|0	0|0	0|0	0|0	0|0	0|0	0|0	0|0	0|0	0|0	0|0	0|0	0|0	0|0	0|0	0|0	0|0	0|0	0|0	0|0	0|0	0|0	0|0	0|0	0|0	0|0	0|0	0|0	0|0	0|0	0|0	0|0	0|0	0|0	0|0	0|0	0|0	0|0	0|0	0|0	0|0	0|0	0|0	0|0	0|0	0|0	0|0	0|0	0|0	0|0	0|0	0|0	0|0	0|0	0|0	0|0	0|0	0|0	0|0	0|0	0|0	0|0	0|0	0|0	0|0	0|0	0|0	0|0	0|0	0|0	0|0	0|0	0|0	0|0	0|0	0|0	0|0	0|0	0|0	0|0	0|0	0|0	0|0	0|0	0|0	0|0	0|0	0|0	0|0	0|0	0|0	0|0	0|0	0|0	0|0	0|0	0|0	0|0	0|0	0|0	0|0	0|0	0|0	0|0	0|0	0|0	0|0	0|0	0|0	0|0	0|0	0|0	0|0	0|0	0|0	0|0	0|0	1|1	1|1	1|1	0|0	0|0	0|0	0|0	1|1	0|0	0|0	0|0	0|0	0|0	0|0	0|0	0|0	0|0	0|0	0|0	0|0	0|0	0|0	0|0	0|0	0|0	0|0	0|0	0|0	0|0	0|0	0|0	0|0	0|0	0|0	0|0	0|0	0|0	0|0	0|0	0|0	0|0	0|0	0|0	0|0	0|0	0|0	0|0	0|0	1|1	0|0	0|0	0|0	0|0	1|1	1|1	1|1	0|0	0|0	0|0	0|0	0|0	0|0
1	33688634	NC_035161.2_33688634_TA_T	TA	T	47	.	AF=0.007042;AQ=47;ANN=T|frameshift_variant|HIGH|Manes.01G146800|Manes.01G146800.v8.1|transcript|Manes.01G146800.1.v8.1|protein_coding|1/3|c.49delA|p.Ile17fs|1625/2946|49/978|17/325||,T|downstream_gene_variant|MODIFIER|Manes.01G146600|Manes.01G146600.v8.1|transcript|Manes.01G146600.1.v8.1|protein_coding||c.*4794delA|||||4479|,T|downstream_gene_variant|MODIFIER|Manes.01G146700|Manes.01G146700.v8.1|transcript|Manes.01G146700.1.v8.1|protein_coding||c.*3201delA|||||1625|	GT:DP:AD:GQ:PL:RNC	0|0	0|0	0|0	0|0	0|0	0|0	0|0	0|0	0|0	0|0	0|0	0|0	0|0	0|0	0|0	0|0	0|0	0|0	0|0	0|0	0|0	0|0	0|0	0|0	0|0	0|0	0|0	0|0	0|0	0|0	0|0	0|0	0|0	0|0	0|0	0|0	0|0	0|0	0|0	0|0	0|0	0|0	0|0	0|0	0|0	0|0	0|0	0|0	0|0	0|0	0|0	0|0	0|0	0|0	0|0	0|0	0|0	0|0	0|0	0|0	0|0	0|0	0|0	0|0	0|0	0|0	0|0	0|0	0|0	0|0	0|0	0|0	0|0	0|0	0|0	0|0	0|0	0|0	0|0	0|0	0|0	0|0	0|0	0|0	0|0	0|0	0|0	0|0	0|0	0|0	0|0	0|0	0|0	0|0	0|0	0|0	0|0	0|0	0|0	0|0	0|0	0|0	0|0	0|0	0|0	0|0	0|0	0|0	0|0	0|0	0|0	0|0	0|0	0|0	0|0	0|0	0|0	0|0	0|0	0|0	0|0	0|0	0|0	0|0	0|0	0|0	0|0	0|0	0|0	0|0	0|0	0|0	0|0	0|0	0|0	0|0	0|0	0|0	0|0	0|0	0|0	0|0	0|0	0|0	0|0	0|0	0|0	0|0	0|0	0|0	0|0	0|0	0|0	0|0	0|0	0|0	0|0	0|0	0|0	0|0	0|0	0|0	0|0	0|0	0|0	0|0	0|0	0|0	0|0	0|0	0|0	0|0	0|0	0|0	0|0	0|0	0|0	0|0	0|0	0|0	0|0	0|0	0|0	0|0	0|0	0|0	0|0	0|0	0|0	0|0	0|0	0|0	0|0	0|0	0|0	0|0	0|0	0|0	0|0	0|0	0|0	0|0	0|0	0|0	0|0	0|0	0|0	0|0	0|0	0|0	0|0	0|0	0|0	0|0	0|0	0|0	0|0	0|0	0|0	0|0	0|0	0|0	0|0	0|0	0|0	0|0	0|0	0|0	0|0	0|0	0|0	0|0	0|0	0|0	0|0	0|0	0|0	0|0	0|0	0|0	0|0	0|0	0|0	0|0	0|0	0|0	0|0	0|0	0|0	0|0	0|0	0|0	0|0	0|0	0|0	0|0	0|0	0|0	0|0	0|0	0|0	0|0	0|0	0|0	0|0	0|0	0|0	0|0	0|0	0|0	0|0	0|0	0|0	0|0	0|0	0|0	0|0	0|0	0|0	0|0	0|0	0|0	0|0	0|0	0|0	0|0	0|0	0|0	0|0	0|0	0|0	0|0	0|0	0|0	0|0	0|0	0|0	0|0	0|0	0|0	0|0	0|0	0|0	0|0	0|0	0|0	0|0	0|0	0|0	0|0	0|0	0|0	0|0	0|0	0|0	0|0	0|0	0|0	0|0	0|0	0|0	0|0	0|0	0|0	0|0	0|0	0|0	0|0	0|0	0|0	0|0	0|0	0|0	0|0	0|0	0|0	0|0	0|0	0|0	0|0	0|0	0|0	0|0	0|0	0|0	0|0	0|0	0|0	0|0	0|0	0|0	0|0	0|0	0|0	0|0	0|0	0|0	0|0	0|1	1|1	1|1	0|0	0|0	0|0	0|0	1|0	0|0	0|0	0|0	0|0	0|0	0|0	0|0	0|0	0|0	0|0	0|0	0|0	0|0	0|0	0|0	0|0	0|0	0|0	0|0	0|0	0|0	0|0	0|0	0|0	0|0	0|0	0|0	0|0	0|0	0|0	0|0	0|0	0|0	0|0	0|0	0|0	0|0	0|0	0|0	0|0	1|1	0|0	0|0	0|0	0|0	1|1	1|1	1|1	0|0	0|0	0|0	0|0	0|0	0|0
1	33689883	NC_035161.2_33689883_G_T	G	T	61	.	AF=0.008551;AQ=61;ANN=T|stop_lost|HIGH|Manes.01G146800|Manes.01G146800.v8.1|transcript|Manes.01G146800.1.v8.1|protein_coding|3/3|c.977G>T|p.Ter326Leuext*?|2553/2946|977/978|326/325||,T|downstream_gene_variant|MODIFIER|Manes.01G146700|Manes.01G146700.v8.1|transcript|Manes.01G146700.1.v8.1|protein_coding||c.*4449G>T|||||2873|	GT:DP:AD:GQ:PL:RNC	0|0	0|0	0|0	0|0	0|0	0|0	0|0	0|0	0|0	0|0	0|0	0|0	0|0	0|0	0|0	0|0	0|0	0|0	0|0	0|0	0|0	0|0	0|0	0|0	0|0	0|0	0|0	0|0	0|0	0|0	0|0	0|0	0|0	0|0	0|0	0|0	0|0	0|0	0|0	0|0	0|0	0|0	0|0	0|0	0|0	0|0	0|0	0|0	0|0	0|0	0|0	0|0	0|0	0|0	0|0	0|0	0|0	0|0	0|0	0|0	0|0	0|0	0|0	0|0	0|0	0|0	0|0	0|0	0|0	0|0	0|0	0|0	0|0	0|0	0|0	0|0	0|0	0|0	0|0	0|0	0|0	0|0	0|0	0|0	0|0	0|0	0|0	0|0	0|0	0|0	0|0	0|0	0|0	0|0	0|0	0|0	0|0	0|0	0|0	0|0	0|0	0|0	0|0	0|0	0|0	0|0	0|0	0|0	0|0	0|0	0|0	0|0	0|0	0|0	0|0	0|0	0|0	0|0	0|0	0|0	0|0	0|0	0|0	0|0	0|0	0|0	0|0	0|0	0|0	0|0	0|0	0|0	0|0	0|0	0|0	0|0	0|0	0|0	0|0	0|0	0|0	0|0	0|0	0|0	0|0	0|0	0|0	0|0	0|0	0|0	0|0	0|0	0|0	0|0	0|0	0|0	0|0	0|0	0|0	0|0	0|0	0|0	0|0	0|0	0|0	0|0	0|0	0|0	0|0	0|0	0|0	0|0	0|0	0|0	0|0	0|0	0|0	0|0	0|0	0|0	0|0	0|0	0|0	0|0	0|0	0|0	0|0	0|0	0|0	0|0	0|0	0|0	0|0	0|0	0|0	0|0	0|0	0|0	0|0	0|0	0|0	0|0	0|0	0|0	0|0	0|0	0|0	0|0	0|0	0|0	0|0	0|0	0|0	0|0	0|0	0|0	0|0	0|0	0|0	0|0	0|0	0|0	0|0	0|0	0|0	0|0	0|0	0|0	0|0	0|0	0|0	0|0	0|0	0|0	0|0	0|0	0|0	0|0	0|0	0|0	0|0	0|0	0|0	0|0	0|0	0|0	0|0	0|0	0|0	0|0	0|0	0|0	0|0	0|0	0|0	0|0	0|0	0|0	0|0	0|0	0|0	0|0	0|0	0|0	0|0	0|0	0|0	0|0	0|0	0|0	0|0	0|0	0|0	0|0	0|0	0|0	0|0	0|0	0|0	0|0	0|0	0|0	0|0	0|0	0|0	0|0	0|0	0|0	0|0	0|0	0|0	0|0	0|0	0|0	0|0	0|0	0|0	0|0	0|0	0|0	0|0	0|0	0|0	0|0	0|0	0|0	0|0	0|0	0|0	0|0	0|0	0|0	0|0	0|0	0|0	0|0	0|0	0|0	0|0	0|0	0|0	0|0	0|0	0|0	0|0	0|0	0|0	0|0	0|0	0|0	0|0	0|0	0|0	0|0	0|0	1|1	0|0	0|0	0|0	0|0	0|0	1|0	1|0	0|0	1|0	0|0	0|0	0|0	0|0	0|0	0|0	0|0	0|0	0|0	0|0	0|0	0|1	0|0	0|0	0|0	0|0	0|0	0|0	0|1	0|0	0|0	0|0	0|0	0|0	0|0	0|0	0|0	0|0	0|0	0|0	0|0	0|0	0|0	0|0	0|0	0|0	0|0	0|0	0|0	0|0	0|0	0|0	0|0	0|0	0|0	0|0	0|0	0|0	0|0	0|0	0|0	0|0	0|0	0|0	0|0	0|0	0|0	0|0	0|0	0|0	0|0	0|0	0|0	0|0	0|0	0|0	0|0	0|0	0|0	1|1	1|1	0|1	0|1	0|0	1|0
1	33699629	NC_035161.2_33699629_C_G	C	G	57	.	AF=0.007042;AQ=57;ANN=G|stop_gained|HIGH|Manes.01G146900|Manes.01G146900.v8.1|transcript|Manes.01G146900.1.v8.1|protein_coding|1/3|c.35C>G|p.Ser12*|696/1846|35/963|12/320||,G|stop_gained|HIGH|Manes.01G146900|Manes.01G146900.v8.1|transcript|Manes.01G146900.2.v8.1|protein_coding|1/4|c.35C>G|p.Ser12*|696/2046|35/963|12/320||;LOF=(Manes.01G146900|Manes.01G146900.v8.1|2|1.00);NMD=(Manes.01G146900|Manes.01G146900.v8.1|2|1.00)	GT:DP:AD:GQ:PL:RNC	0|0	0|0	0|0	0|0	0|0	0|0	0|0	0|0	0|0	0|0	0|0	0|0	0|0	0|0	0|0	0|0	0|0	0|0	0|0	0|0	0|0	0|0	0|0	0|0	0|0	0|0	0|0	0|0	0|0	0|0	0|0	0|0	0|0	0|0	0|0	0|0	0|0	0|0	0|0	0|0	0|0	0|0	0|0	0|0	0|0	0|0	0|0	0|0	0|0	0|0	0|0	0|0	0|0	0|0	0|0	0|0	0|0	0|0	0|0	0|0	0|0	0|0	0|0	0|0	0|0	0|0	0|0	0|0	0|0	0|0	0|0	0|0	0|0	0|0	0|0	0|0	0|0	0|0	0|0	0|0	0|0	0|0	0|0	0|0	0|0	0|0	0|0	0|0	0|0	0|0	0|0	0|0	0|0	0|0	0|0	0|0	0|0	0|0	0|0	0|0	0|0	0|0	0|0	0|0	0|0	0|0	0|0	0|0	0|0	0|0	0|0	0|0	0|0	0|0	0|0	0|0	0|0	0|0	0|0	0|0	0|0	0|0	0|0	0|0	0|0	0|0	0|0	0|0	0|0	0|0	0|0	0|0	0|0	0|0	0|0	0|0	0|0	0|0	0|0	0|0	0|0	0|0	0|0	0|0	0|0	0|0	0|0	0|0	0|0	0|0	0|0	0|0	0|0	0|0	0|0	0|0	0|0	0|0	0|0	0|0	0|0	0|0	0|0	0|0	0|0	0|0	0|0	0|0	0|0	0|0	0|0	0|0	0|0	0|0	0|0	0|0	0|0	0|0	0|0	0|0	0|0	0|0	0|0	0|0	0|0	0|0	0|0	0|0	0|0	0|0	0|0	0|0	0|0	0|0	0|0	0|0	0|0	0|0	0|0	0|0	0|0	0|0	0|0	0|0	0|0	0|0	0|0	0|0	0|0	0|0	0|0	0|0	0|0	0|0	0|0	0|0	0|0	0|0	0|0	0|0	0|0	0|0	0|0	0|0	0|0	0|0	0|0	0|0	0|0	0|0	0|0	0|0	0|0	0|0	0|0	0|0	0|0	0|0	0|0	0|0	0|0	0|0	0|0	0|0	0|0	0|0	0|0	0|0	0|0	0|0	0|0	0|0	0|0	0|0	0|0	0|0	0|0	0|0	0|0	0|0	0|0	0|0	0|0	0|0	0|0	0|0	0|0	0|0	0|0	0|0	0|0	0|0	0|0	0|0	0|0	0|0	0|0	0|0	0|0	0|0	0|0	0|0	0|0	0|0	0|0	0|0	0|0	0|0	0|0	0|0	0|0	0|0	0|0	0|0	0|0	0|0	0|0	0|0	0|0	0|0	0|0	0|0	0|0	0|0	0|0	0|0	0|0	0|0	0|0	0|0	0|0	0|0	0|0	0|0	0|0	0|0	0|0	0|0	0|0	0|0	0|0	0|0	0|0	0|0	0|0	0|0	0|0	0|0	0|0	0|0	0|0	0|0	0|0	0|0	0|0	0|0	0|1	0|0	0|0	0|0	0|0	0|0	0|0	0|0	0|0	0|0	0|0	0|0	0|0	0|0	0|0	0|0	0|0	0|0	0|0	0|0	0|0	0|0	0|0	0|0	0|0	0|0	1|1	0|0	0|0	0|0	0|0	0|0	0|0	0|0	0|0	0|0	0|0	0|0	0|0	0|0	0|0	0|0	0|0	0|0	0|0	0|0	0|0	0|0	0|0	0|0	0|0	0|0	0|0	0|0	0|0	0|0	0|0	0|0	0|0	0|0	0|0	0|0	0|0	0|0	0|0	0|0	0|0	0|0	0|0	0|0	1|1	1|1	1|1	1|1	0|1	0|0	0|0	0|0	0|0	0|0	0|0	0|0	0|0	0|0
1	33700754	NC_035161.2_33700754_T_A	T	A	66	.	AF=0.017103;AQ=66;ANN=A|stop_gained|HIGH|Manes.01G146900|Manes.01G146900.v8.1|transcript|Manes.01G146900.1.v8.1|protein_coding|3/3|c.959T>A|p.Leu320*|1620/1846|959/963|320/320||,A|stop_gained|HIGH|Manes.01G146900|Manes.01G146900.v8.1|transcript|Manes.01G146900.2.v8.1|protein_coding|3/4|c.959T>A|p.Leu320*|1620/2046|959/963|320/320||,A|downstream_gene_variant|MODIFIER|Manes.01G147000|Manes.01G147000.v8.1|transcript|Manes.01G147000.2.v8.1|protein_coding||c.*4603A>T|||||4603|	GT:DP:AD:GQ:PL:RNC	0|0	0|0	0|0	0|0	0|0	0|0	0|0	0|0	0|0	0|0	0|0	0|0	0|0	0|0	0|0	0|0	0|0	0|0	0|0	0|0	0|0	0|0	0|0	0|0	0|0	0|0	0|0	1|0	0|0	0|0	0|0	0|0	0|0	0|0	0|0	0|0	0|1	0|1	0|0	0|0	0|0	0|0	0|0	0|0	0|0	0|0	0|0	0|0	0|0	0|0	0|0	0|0	0|0	0|0	0|0	0|0	0|0	0|0	0|0	0|0	0|0	0|0	0|1	0|0	0|0	0|0	0|0	0|0	0|0	0|0	0|0	0|0	0|0	0|0	0|0	0|0	0|0	0|0	0|0	0|0	0|0	0|0	0|0	0|0	0|0	0|0	0|0	0|0	0|0	0|0	0|0	0|1	0|0	0|0	0|0	0|0	0|0	0|0	0|0	0|0	0|0	0|0	0|0	0|0	0|0	0|0	0|1	0|0	0|0	0|0	0|0	0|0	0|0	0|0	0|0	0|0	0|0	0|0	0|0	0|0	0|0	0|0	0|0	0|0	0|0	0|0	0|0	0|0	0|0	0|0	0|0	0|0	0|0	0|0	0|0	0|0	0|0	0|1	0|0	0|0	0|0	0|0	0|0	0|0	0|0	1|0	0|1	0|0	0|0	0|0	0|0	0|0	0|0	0|0	0|0	0|0	0|0	0|0	0|1	0|0	0|0	1|0	0|0	0|0	0|0	0|0	0|0	0|0	0|0	0|0	0|0	0|0	0|0	0|0	0|1	0|0	0|0	0|0	0|0	0|0	0|0	0|0	0|0	0|0	0|0	0|0	0|0	0|0	0|0	0|0	0|0	0|0	0|0	0|0	0|0	0|0	0|0	0|0	0|0	0|0	0|0	0|0	0|0	0|0	0|0	0|0	0|0	0|0	0|0	0|0	0|0	0|0	0|0	0|0	0|0	0|0	0|0	0|0	0|0	0|0	0|0	0|0	0|0	0|0	0|0	0|0	0|0	0|0	0|0	0|0	0|0	0|0	0|0	0|0	0|0	0|0	0|0	0|0	0|0	0|0	0|0	0|0	0|0	0|0	0|0	0|0	0|0	0|0	0|0	0|0	0|0	0|0	0|0	0|0	0|0	0|0	0|0	0|0	0|0	0|0	0|0	0|0	0|0	0|0	0|0	0|0	0|0	0|0	0|0	0|0	0|0	0|0	0|0	0|0	0|0	0|0	0|0	0|0	0|0	0|0	0|1	0|0	0|0	0|0	0|0	0|0	0|0	0|0	1|0	0|0	0|1	0|0	1|0	0|1	0|0	0|0	0|0	0|1	0|0	0|0	0|0	0|0	0|0	0|0	0|0	0|0	0|0	1|0	0|0	0|0	0|0	0|0	0|0	0|0	0|0	0|0	0|0	0|0	0|0	0|0	0|0	0|0	0|0	0|0	0|0	0|0	0|0	0|0	0|0	0|0	0|0	0|0	0|0	0|0	0|0	0|0	0|0	1|1	1|1	0|0	0|0	0|0	0|0	0|0	0|0	0|0	0|0	0|0	0|0	0|0	0|0	0|0	1|0	0|0	0|0	0|0	0|0	0|0	0|0	0|0	0|0	0|0	0|0	0|0	0|0	0|0	0|0	0|0	0|1	0|0	0|0	0|0	0|1	0|0	0|0	0|0	0|0	0|0	0|0	0|0	0|0	0|0	0|0	0|0	0|0	0|0	0|0	0|0	0|0	0|1	0|0	1|0	0|0	0|1	0|0	0|0	0|0	0|0	0|0	0|0	0|0	0|0	0|0	0|0	0|0	0|0	0|0	0|0	0|0	0|0	0|0	0|0	0|0	0|0	0|0	0|0	0|0	0|0	1|0	0|0
1	33705363	NC_035161.2_33705363_A_AC	A	AC	63	.	AF=0.06992;AQ=63;ANN=AC|frameshift_variant|HIGH|Manes.01G147000|Manes.01G147000.v8.1|transcript|Manes.01G147000.2.v8.1|protein_coding|8/8|c.623dupG|p.Pro209fs|623/630|623/630|208/209||,AC|downstream_gene_variant|MODIFIER|Manes.01G146900|Manes.01G146900.v8.1|transcript|Manes.01G146900.1.v8.1|protein_coding||c.*4605_*4606insC|||||4384|,AC|downstream_gene_variant|MODIFIER|Manes.01G146900|Manes.01G146900.v8.1|transcript|Manes.01G146900.2.v8.1|protein_coding||c.*4472_*4473insC|||||4051|	GT:DP:AD:GQ:PL:RNC	0|0	0|0	0|0	0|0	0|0	0|0	0|0	0|0	0|0	0|0	0|0	0|0	0|0	0|0	0|0	0|0	0|0	0|0	0|0	0|0	0|0	0|0	0|0	0|0	0|0	0|0	0|0	0|0	0|0	0|0	0|0	0|0	0|0	0|0	0|0	0|0	0|0	0|0	0|0	0|0	0|0	0|0	0|0	0|0	0|0	0|0	0|0	0|0	0|0	0|0	0|0	0|0	0|0	0|0	0|0	0|0	0|0	0|0	0|0	0|0	0|0	0|0	0|0	0|0	0|0	0|0	0|0	0|0	0|0	0|0	0|0	0|0	0|0	0|0	0|0	0|0	0|0	0|0	0|0	0|0	0|0	0|0	0|0	0|0	0|0	0|0	0|0	0|0	0|0	0|0	0|0	0|0	0|0	0|0	0|0	0|0	0|0	0|0	0|0	0|0	0|0	0|0	0|0	0|0	0|0	0|0	0|0	0|0	0|0	0|0	0|0	0|0	0|0	0|0	0|0	0|0	0|0	0|0	0|0	0|0	0|0	0|0	0|0	0|0	0|0	0|0	0|0	0|0	0|0	0|0	0|0	0|0	0|0	0|0	0|0	0|0	0|0	0|0	0|0	0|0	0|0	0|0	0|0	0|0	0|0	0|0	0|0	0|0	0|0	0|0	0|0	0|0	0|0	0|0	0|0	0|0	0|0	0|0	0|0	0|0	0|0	0|0	0|0	0|0	0|0	0|0	0|0	0|0	0|0	0|0	0|0	0|0	0|0	0|0	0|0	0|0	0|0	0|0	0|0	0|0	0|0	0|0	0|0	0|0	0|0	0|0	0|0	0|0	0|0	0|0	0|0	0|0	0|0	0|0	0|0	0|0	0|0	0|0	0|0	0|0	0|0	0|0	0|0	0|0	0|0	0|0	0|0	0|0	0|0	0|0	0|0	0|0	0|0	0|0	0|0	0|0	0|0	0|0	0|0	0|0	0|0	0|0	0|0	0|0	0|0	0|0	0|0	0|0	0|0	0|0	0|0	0|0	0|0	0|0	0|0	0|0	0|0	0|0	0|0	0|0	0|0	0|0	0|0	0|0	0|0	0|0	0|0	0|0	0|0	0|0	0|0	0|0	0|0	0|0	0|0	0|0	0|0	0|0	0|0	0|0	0|0	0|0	0|0	0|0	0|0	0|0	0|0	0|0	0|0	0|0	0|0	0|0	0|0	0|0	0|0	0|0	0|0	0|0	0|0	0|0	0|0	0|0	0|0	0|0	0|0	0|0	0|0	0|0	0|0	0|0	0|0	0|0	0|0	0|0	0|0	0|0	0|0	0|0	0|0	0|0	0|0	0|0	0|0	0|0	0|0	0|0	0|0	0|0	0|0	0|0	0|0	0|0	0|0	0|0	0|0	0|0	0|0	0|0	0|0	0|0	0|0	0|0	0|0	0|0	0|0	0|0	0|0	0|0	0|0	0|0	0|0	0|0	0|0	0|0	0|0	0|0	1|1	0|0	0|0	0|0	0|0	0|0	0|0	0|0	0|0	0|0	0|0	0|0	0|0	0|0	0|0	0|0	0|0	0|0	0|0	0|0	0|0	0|0	1|1	1|1	1|1	0|0	1|1	0|0	1|1	1|1	0|0	0|0	0|0	1|1	1|1	0|0	0|0	0|0	1|1	1|1	0|0	0|0	0|0	1|1	0|0	0|0	0|0	0|0	0|0	0|0	0|0	0|0	0|0	0|0	0|0	0|0	0|0	0|0	0|0	0|0	0|0	0|0	0|0	0|0	0|0	0|0	0|0	0|0	0|0	0|0	1|1	1|1	1|1	1|1	1|1	1|1	1|1	1|1	0|0	0|0	0|0	0|0	0|0	0|0
1	33707841	NC_035161.2_33707841_T_A	T	A	69	.	AF=0.008048;AQ=69;ANN=A|stop_gained|HIGH|Manes.01G147000|Manes.01G147000.v8.1|transcript|Manes.01G147000.2.v8.1|protein_coding|5/8|c.268A>T|p.Arg90*|268/630|268/630|90/209||;LOF=(Manes.01G147000|Manes.01G147000.v8.1|1|1.00);NMD=(Manes.01G147000|Manes.01G147000.v8.1|1|1.00)	GT:DP:AD:GQ:PL:RNC	0|0	0|0	0|0	0|0	0|0	0|0	0|0	0|0	0|0	0|0	0|0	0|0	0|0	0|0	0|0	0|0	0|0	0|0	0|0	0|0	0|0	0|0	0|0	0|0	0|0	0|0	0|0	0|0	0|0	0|0	0|0	0|0	0|0	0|0	0|0	0|0	0|0	0|0	0|0	0|0	0|0	0|0	0|0	0|0	0|0	0|0	0|0	0|0	0|0	0|0	0|0	0|0	0|0	0|0	0|0	0|0	0|0	0|0	0|0	0|0	0|0	0|0	0|0	0|0	0|0	0|0	0|0	0|0	0|0	0|0	0|0	0|0	0|0	0|0	0|0	0|0	0|0	0|0	0|0	0|0	0|0	0|0	0|0	0|0	0|0	0|0	0|0	0|0	0|0	0|0	0|0	0|0	0|0	0|0	0|0	0|0	0|0	0|0	0|0	0|0	0|0	0|0	0|0	0|0	0|0	0|0	0|0	0|0	0|0	0|0	0|0	0|0	0|0	0|0	0|0	0|0	0|0	0|0	0|0	0|0	0|0	0|0	0|0	0|0	0|0	0|0	0|0	0|0	0|0	0|0	0|0	0|0	0|0	0|0	0|0	0|0	0|0	0|0	0|0	0|0	0|0	0|0	0|0	0|0	0|0	0|0	0|0	0|0	0|0	0|0	0|0	0|0	0|0	0|0	0|0	0|0	0|0	0|0	0|0	0|0	0|0	0|0	0|0	0|0	0|0	0|0	0|0	0|0	0|0	0|0	0|0	0|0	0|0	0|0	0|0	0|0	0|0	0|0	0|0	0|0	0|0	0|0	0|0	0|0	0|0	0|0	0|0	0|0	0|0	0|0	0|0	0|0	0|0	0|0	0|0	0|0	0|0	0|0	0|0	0|0	0|0	0|0	0|0	0|0	0|0	0|0	0|0	0|0	0|0	0|0	0|0	0|0	0|0	0|0	0|0	0|0	0|0	0|0	0|0	0|0	0|0	0|0	0|0	0|0	0|0	0|0	0|0	0|0	0|0	0|0	0|0	0|0	0|0	0|0	0|0	0|0	0|0	0|0	0|0	0|0	0|0	0|0	0|0	0|0	0|0	0|0	0|0	0|0	0|0	0|0	0|0	0|0	0|0	0|0	0|0	0|0	0|0	0|0	0|0	0|0	0|0	0|0	0|0	0|0	0|0	0|0	0|0	0|0	0|0	0|0	0|0	0|0	0|0	0|0	0|0	0|0	0|0	0|0	0|0	0|0	0|0	0|0	0|0	0|0	0|0	0|0	0|0	0|0	0|0	0|0	0|0	0|0	0|0	0|0	0|0	0|0	0|0	0|0	0|0	0|0	0|0	0|0	0|0	0|0	0|0	0|0	0|0	0|0	0|0	0|0	0|0	0|0	0|0	0|0	0|0	0|0	0|0	0|0	0|0	0|0	0|0	0|0	0|0	0|0	0|0	0|0	0|0	0|0	0|0	0|0	0|0	0|0	0|0	0|0	0|0	0|0	0|0	0|0	0|0	0|0	0|0	0|0	0|0	0|0	0|0	0|0	0|0	0|0	0|0	0|0	0|0	0|0	0|0	0|0	0|0	0|0	0|0	0|0	1|1	1|1	1|1	0|0	0|0	0|0	0|0	1|1	0|0	0|0	0|0	0|0	0|0	0|0	0|0	0|0	0|0	0|0	0|0	0|0	0|0	0|0	0|0	0|0	0|0	0|0	0|0	0|0	0|0	0|0	0|0	0|0	0|0	0|0	0|0	0|0	0|0	0|0	0|0	0|0	0|0	0|0	0|0	0|0	0|0	0|0	0|0	0|0	1|1	0|0	0|0	0|0	0|0	1|1	1|1	1|1	0|0	0|0	0|0	0|0	0|0	0|0
1	33709623	NC_035161.2_33709623_A_ATTAGAGATCTCAATAT	A	ATTAGAGATCTCAATAT	49	.	AF=0.062877;AQ=49;ANN=ATTAGAGATCTCAATAT|frameshift_variant|HIGH|Manes.01G147000|Manes.01G147000.v8.1|transcript|Manes.01G147000.2.v8.1|protein_coding|2/8|c.136_137insATATTGAGATCTCTAA|p.Val46fs|136/630|136/630|46/209||;LOF=(Manes.01G147000|Manes.01G147000.v8.1|1|1.00)	GT:DP:AD:GQ:PL:RNC	0|0	0|0	0|0	0|0	0|0	0|0	0|0	0|0	0|0	0|0	0|0	0|0	0|0	0|0	0|0	0|0	0|0	0|0	0|0	0|0	0|0	0|0	0|0	0|0	0|0	0|0	0|0	0|0	0|0	0|0	0|0	0|0	0|0	0|0	0|0	0|0	0|0	0|0	0|0	0|0	0|0	0|0	0|0	0|0	0|0	0|0	0|0	0|0	0|0	0|0	0|0	0|0	0|0	0|0	0|0	0|0	0|0	0|0	0|0	0|0	0|0	0|0	0|0	0|0	0|0	0|0	0|0	0|0	0|0	0|0	0|0	0|0	0|0	0|0	0|0	0|0	0|0	0|0	0|0	0|0	0|0	0|0	0|0	0|0	0|0	0|0	0|0	0|0	0|0	0|0	0|0	0|0	0|0	0|0	0|0	0|0	0|0	0|0	0|0	0|0	0|0	0|0	0|0	0|0	0|0	0|0	0|0	0|0	0|0	0|0	0|0	0|0	0|0	0|0	0|0	0|0	0|0	0|0	0|0	0|0	0|0	0|0	0|0	0|0	0|0	0|0	0|0	0|0	0|0	0|0	0|0	0|0	0|0	0|0	0|0	0|0	0|0	0|0	0|0	0|0	0|0	0|0	0|0	0|0	0|0	0|0	0|0	0|0	0|0	0|0	0|0	0|0	0|0	0|0	0|0	0|0	0|0	0|0	0|0	0|0	0|0	0|0	0|0	0|0	0|0	0|0	0|0	0|0	0|0	0|0	0|0	0|0	0|0	0|0	0|0	0|0	0|0	0|0	0|0	0|0	0|0	0|0	0|0	0|0	0|0	0|0	0|0	0|0	0|0	0|0	0|0	0|0	0|0	0|0	0|0	0|0	0|0	0|0	0|0	0|0	0|0	0|0	0|0	0|0	0|0	0|0	0|0	0|0	0|0	0|0	0|0	0|0	0|0	0|0	0|0	0|0	0|0	0|0	0|0	0|0	0|0	0|0	0|0	0|0	0|0	0|0	0|0	0|0	0|0	0|0	0|0	0|0	0|0	0|0	0|0	0|0	0|0	0|0	0|0	0|0	0|0	0|0	0|0	0|0	0|0	0|0	0|0	0|0	0|0	0|0	0|0	0|0	0|0	0|0	0|0	0|0	0|0	0|0	0|0	0|0	0|0	0|0	0|0	0|0	0|0	0|0	0|0	0|0	0|0	0|0	0|0	0|0	0|0	0|0	0|0	0|0	0|0	0|0	0|0	0|0	0|0	0|0	0|0	0|0	0|0	0|0	0|0	0|0	0|0	0|0	0|0	0|0	0|0	0|0	0|0	0|0	0|0	0|0	0|0	0|0	0|0	0|0	0|0	0|0	0|0	0|0	0|0	0|0	0|0	0|0	0|0	0|0	0|0	0|0	0|0	0|0	0|0	0|0	0|0	0|0	0|0	0|0	0|0	0|0	0|0	0|0	0|0	0|0	0|0	0|0	0|0	0|0	0|0	0|0	0|0	0|0	0|1	0|0	0|0	0|0	0|0	0|0	0|0	0|0	0|0	0|0	0|0	0|0	0|0	0|0	0|0	0|0	0|0	0|0	0|0	0|0	0|0	0|0	1|1	1|1	1|1	0|0	1|1	0|0	0|0	1|1	0|0	0|0	0|0	0|0	0|0	0|0	0|0	0|0	0|0	0|0	0|0	0|0	0|0	0|0	0|0	0|0	0|0	0|0	0|0	0|0	0|0	0|0	0|0	0|0	0|0	0|0	0|0	0|0	0|0	0|0	0|0	0|0	0|0	0|0	0|0	0|0	0|0	0|0	0|0	0|0	1|1	1|1	1|1	1|1	1|0	1|1	1|1	1|1	0|0	0|0	0|0	0|0	0|0	0|0
1	33737348	NC_035161.2_33737348_C_T	C	T	68	.	AF=0.064386;AQ=68;ANN=T|splice_donor_variant&intron_variant|HIGH|Manes.01G147500|Manes.01G147500.v8.1|transcript|Manes.01G147500.2.v8.1|protein_coding|2/2|c.358+2C>T||||||,T|synonymous_variant|LOW|Manes.01G147500|Manes.01G147500.v8.1|transcript|Manes.01G147500.1.v8.1|protein_coding|2/2|c.360C>T|p.Gly120Gly|744/1538|360/711|120/236||,T|upstream_gene_variant|MODIFIER|Manes.01G147400|Manes.01G147400.v8.1|transcript|Manes.01G147400.1.v8.1|protein_coding||c.-4096G>A|||||3835|,T|downstream_gene_variant|MODIFIER|Manes.01G147600|Manes.01G147600.v8.1|transcript|Manes.01G147600.1.v8.1|protein_coding||c.*3948G>A|||||3408|,T|downstream_gene_variant|MODIFIER|Manes.01G147600|Manes.01G147600.v8.1|transcript|Manes.01G147600.2.v8.1|protein_coding||c.*3948G>A|||||3408|;LOF=(Manes.01G147500|Manes.01G147500.v8.1|2|0.50)	GT:DP:AD:GQ:PL:RNC	0|0	0|0	0|0	0|0	0|0	0|0	0|0	0|0	0|0	0|0	0|0	0|0	0|0	0|0	0|0	0|0	0|0	0|0	0|0	0|0	0|0	0|0	0|0	0|0	0|0	0|0	0|0	0|0	0|0	0|0	0|0	0|0	0|0	0|0	0|0	0|0	0|0	0|0	0|0	0|0	0|0	0|0	0|0	0|0	0|0	0|0	0|0	0|0	0|0	0|0	0|0	0|0	0|0	0|0	0|0	0|0	0|0	0|0	0|0	0|0	0|0	0|0	0|0	0|0	0|0	0|0	0|0	0|0	0|0	0|0	0|0	0|0	0|0	0|0	0|0	0|0	0|0	0|0	0|0	0|0	0|0	0|0	0|0	0|0	0|0	0|0	0|0	0|0	0|0	0|0	0|0	0|0	0|0	0|0	0|0	0|0	0|0	0|0	0|0	0|0	0|0	0|0	0|0	0|0	0|0	0|0	0|0	0|0	0|0	0|0	0|0	0|0	0|0	0|0	0|0	0|0	0|0	0|0	0|0	0|0	0|0	0|0	0|0	0|0	0|0	0|0	0|0	0|0	0|0	0|0	0|0	0|0	0|0	0|0	0|0	0|0	0|0	0|0	0|0	0|0	0|0	0|0	0|0	0|0	0|0	0|0	0|0	0|0	0|0	0|0	0|0	0|0	0|0	0|0	0|0	0|0	0|0	0|0	0|0	0|0	0|0	0|0	0|0	0|0	0|0	0|0	0|0	0|0	0|0	0|0	0|0	0|0	0|0	0|0	0|0	0|0	0|0	0|0	0|0	0|0	0|0	0|0	0|0	0|0	0|0	0|0	0|0	0|0	0|0	0|0	0|0	0|0	0|0	0|0	0|0	0|0	0|0	0|0	0|0	0|0	0|0	0|0	0|0	0|0	0|0	0|0	0|0	0|0	0|0	0|0	0|0	0|0	0|0	0|0	0|0	0|0	0|0	0|0	0|0	0|0	0|0	0|0	0|0	0|0	0|0	0|0	0|0	0|0	0|0	0|0	0|0	0|0	0|0	0|0	0|0	0|0	0|0	0|0	0|0	0|0	0|0	0|0	0|0	0|0	0|0	0|0	0|0	0|0	0|0	0|0	0|0	0|0	0|0	0|0	0|0	0|0	0|0	0|0	0|0	0|0	0|0	0|0	0|0	0|0	0|0	0|0	0|0	0|0	0|0	0|0	0|0	0|0	0|0	0|0	0|0	0|0	0|0	0|0	0|0	0|0	0|0	0|0	0|0	0|0	0|0	0|0	0|0	0|0	0|0	0|0	0|0	0|0	0|0	0|0	0|0	0|0	0|0	0|0	0|0	0|0	0|0	0|0	0|0	0|0	0|0	0|0	0|0	0|0	0|0	0|0	0|0	0|0	0|0	0|0	0|0	0|0	0|0	0|0	0|0	0|0	0|0	0|0	0|0	0|0	0|0	0|0	0|0	0|0	0|0	0|0	0|0	0|0	0|0	0|0	0|0	0|0	1|1	0|0	0|0	0|0	0|0	0|0	0|0	0|0	0|0	0|0	0|0	0|0	0|0	0|0	0|0	0|0	0|0	0|0	0|0	0|0	0|0	0|0	1|1	1|1	1|1	0|0	1|1	0|0	0|0	1|1	0|0	0|0	0|0	0|0	0|0	0|0	0|0	0|0	0|0	0|0	0|0	0|0	0|0	0|0	0|0	0|0	0|0	0|0	0|0	0|0	0|0	0|0	0|0	0|0	0|0	0|0	0|0	0|0	0|0	0|0	0|0	0|0	0|0	0|0	0|0	0|0	0|0	0|0	0|0	0|0	1|1	1|1	1|1	1|1	1|1	1|1	1|1	1|1	0|0	0|0	0|0	0|0	0|0	0|0
1	33737529	NC_035161.2_33737529_C_T	C	T	67	.	AF=0.00503;AQ=67;ANN=T|stop_gained|HIGH|Manes.01G147500|Manes.01G147500.v8.1|transcript|Manes.01G147500.1.v8.1|protein_coding|2/2|c.541C>T|p.Gln181*|925/1538|541/711|181/236||,T|stop_gained|HIGH|Manes.01G147500|Manes.01G147500.v8.1|transcript|Manes.01G147500.2.v8.1|protein_coding|3/3|c.469C>T|p.Gln157*|853/1466|469/639|157/212||,T|upstream_gene_variant|MODIFIER|Manes.01G147400|Manes.01G147400.v8.1|transcript|Manes.01G147400.1.v8.1|protein_coding||c.-4277G>A|||||4016|,T|downstream_gene_variant|MODIFIER|Manes.01G147600|Manes.01G147600.v8.1|transcript|Manes.01G147600.1.v8.1|protein_coding||c.*3767G>A|||||3227|,T|downstream_gene_variant|MODIFIER|Manes.01G147600|Manes.01G147600.v8.1|transcript|Manes.01G147600.2.v8.1|protein_coding||c.*3767G>A|||||3227|	GT:DP:AD:GQ:PL:RNC	0|0	0|0	0|0	0|0	0|0	0|0	0|0	0|0	0|0	0|0	0|0	0|0	0|0	0|0	0|0	0|0	0|0	0|0	0|0	0|0	0|0	0|0	0|0	0|0	0|0	0|0	0|0	0|0	0|0	0|0	0|0	0|0	0|0	0|0	0|0	0|0	0|0	0|0	0|0	0|0	0|0	0|0	0|0	0|0	0|0	0|0	0|0	0|0	0|0	0|0	0|0	0|0	0|0	0|0	0|0	0|0	0|0	0|0	0|0	0|0	0|0	0|0	0|0	0|0	0|0	0|0	0|0	0|0	0|0	0|0	0|0	0|0	0|0	0|0	0|0	0|0	0|0	0|0	0|0	0|0	0|0	0|0	0|0	0|0	0|0	0|0	0|0	0|0	0|0	0|0	0|0	0|0	0|0	0|0	0|0	0|0	0|0	0|0	0|0	0|0	0|0	0|0	0|0	0|0	0|0	0|0	0|0	0|0	0|0	0|0	0|0	0|0	0|0	0|0	0|0	0|0	0|0	0|0	0|0	0|0	0|0	0|0	0|0	0|0	0|0	0|0	0|0	0|0	0|0	0|0	0|0	0|0	0|0	0|0	0|0	0|0	0|0	0|0	0|0	0|0	0|0	0|0	0|0	0|0	0|0	0|0	0|0	0|0	0|0	0|0	0|0	0|0	0|0	0|0	0|0	0|0	0|0	0|0	0|0	0|0	0|0	0|0	0|0	0|0	0|0	0|0	0|0	0|0	0|0	0|0	0|0	0|0	0|0	0|0	0|0	0|0	0|0	0|0	0|0	0|0	0|0	0|0	0|0	0|0	0|0	0|0	0|0	0|0	0|0	0|0	0|0	0|0	0|0	0|0	0|0	0|0	0|0	0|0	0|0	0|0	0|0	0|0	0|0	0|0	0|0	0|0	0|0	0|0	0|0	0|0	0|0	0|0	0|0	0|0	0|0	0|0	0|0	0|0	0|0	0|0	0|0	0|0	0|0	0|0	0|0	0|0	0|0	0|0	0|0	0|0	0|0	0|0	0|0	0|0	0|0	0|0	0|0	0|0	0|0	0|0	0|0	0|0	0|0	0|0	0|0	0|0	0|0	0|0	0|0	0|0	0|0	0|0	0|0	0|0	0|0	0|0	0|0	0|0	0|0	0|0	0|0	0|0	0|0	0|0	0|0	0|0	0|0	0|0	0|0	0|0	0|0	0|0	0|0	0|0	0|0	0|0	0|0	0|0	0|0	0|0	0|0	0|0	0|0	0|0	0|0	0|0	0|0	0|0	0|0	0|0	0|0	0|0	0|0	0|0	0|0	0|0	0|0	0|0	0|0	0|0	0|0	0|0	0|0	0|0	0|0	0|0	0|0	0|0	0|0	0|0	0|0	0|0	0|0	0|0	0|0	0|0	0|0	0|0	0|0	0|0	0|0	0|0	0|0	0|0	0|0	0|0	0|0	0|0	0|0	0|0	0|0	0|0	0|0	0|0	0|0	0|0	0|0	0|0	0|0	0|0	0|0	0|0	0|0	0|0	0|0	0|0	0|0	0|0	0|0	0|0	0|0	0|0	0|0	0|0	0|0	0|0	0|0	0|0	1|1	1|1	1|1	0|0	0|0	0|0	0|0	1|1	0|0	0|0	0|0	0|0	0|0	0|0	0|0	0|0	0|0	0|0	0|0	0|0	0|0	0|0	0|0	0|0	0|0	0|0	0|0	0|0	0|0	0|0	0|0	0|0	0|0	0|0	0|0	0|0	0|0	0|0	0|0	0|0	0|0	0|0	0|0	0|0	0|0	0|0	0|0	0|0	0|0	0|0	0|0	0|0	0|0	0|0	0|0	1|1	0|0	0|0	0|0	0|0	0|0	0|0
1	33737658	NC_035161.2_33737658_TA_T	TA	T	65	.	AF=0.06841;AQ=65;ANN=T|frameshift_variant|HIGH|Manes.01G147500|Manes.01G147500.v8.1|transcript|Manes.01G147500.1.v8.1|protein_coding|2/2|c.671delA|p.Tyr224fs|1055/1538|671/711|224/236||,T|frameshift_variant|HIGH|Manes.01G147500|Manes.01G147500.v8.1|transcript|Manes.01G147500.2.v8.1|protein_coding|3/3|c.599delA|p.Tyr200fs|983/1466|599/639|200/212||,T|upstream_gene_variant|MODIFIER|Manes.01G147400|Manes.01G147400.v8.1|transcript|Manes.01G147400.1.v8.1|protein_coding||c.-4407delT|||||4146|,T|downstream_gene_variant|MODIFIER|Manes.01G147600|Manes.01G147600.v8.1|transcript|Manes.01G147600.1.v8.1|protein_coding||c.*3637delT|||||3097|,T|downstream_gene_variant|MODIFIER|Manes.01G147600|Manes.01G147600.v8.1|transcript|Manes.01G147600.2.v8.1|protein_coding||c.*3637delT|||||3097|;LOF=(Manes.01G147500|Manes.01G147500.v8.1|2|1.00)	GT:DP:AD:GQ:PL:RNC	0|0	0|0	0|0	0|0	0|0	0|0	0|0	0|0	0|0	0|1	0|0	0|0	0|0	0|0	0|0	0|0	0|0	0|0	0|0	0|0	0|0	0|0	0|0	0|0	0|0	0|0	0|0	1|0	0|0	0|0	0|0	0|0	0|0	0|0	0|0	0|0	0|1	0|1	0|0	0|0	0|0	0|0	0|0	0|0	0|0	0|0	0|0	0|0	0|0	0|0	0|0	0|0	0|0	0|1	0|0	0|0	0|0	0|0	0|0	0|0	0|0	0|0	0|1	0|0	0|0	0|0	0|0	0|0	0|0	0|0	0|0	0|0	0|0	0|0	0|0	0|0	0|1	0|0	0|0	0|0	0|0	0|0	0|0	0|0	0|0	0|0	0|0	0|0	0|0	0|0	0|0	0|1	0|0	0|0	0|0	0|0	0|0	0|0	0|0	0|0	0|0	0|0	0|0	0|0	0|0	0|0	0|1	0|0	0|0	0|0	0|0	0|0	0|0	0|0	0|0	0|0	0|0	0|1	0|0	0|0	0|0	0|0	0|0	0|0	0|1	0|0	0|0	0|0	0|0	0|0	0|0	0|0	0|0	0|0	0|0	0|0	0|0	0|1	0|0	0|0	0|0	0|0	0|0	0|0	0|0	1|0	0|1	0|0	0|0	0|0	0|0	0|0	0|0	0|0	0|0	0|0	0|0	0|0	0|1	0|0	0|0	1|0	0|0	0|0	0|0	0|0	0|0	0|1	0|0	0|0	0|0	0|0	0|0	0|0	0|1	0|0	0|0	0|0	0|0	1|0	0|0	0|0	0|0	0|0	1|0	0|0	0|0	0|0	0|0	0|0	0|0	0|0	0|0	0|0	1|0	0|0	0|0	0|0	0|0	0|0	0|0	0|0	0|0	0|0	0|0	0|0	0|0	0|0	0|0	0|0	0|0	0|0	0|0	0|0	0|1	0|0	0|0	0|0	0|0	0|0	0|0	0|0	0|0	0|0	0|0	0|0	0|0	0|0	0|0	0|0	0|0	0|0	0|1	0|0	0|0	0|0	0|0	0|0	0|0	0|0	0|0	0|0	0|0	0|0	0|0	0|0	0|0	0|0	0|0	0|0	0|0	1|0	0|0	0|0	0|0	0|0	0|0	0|0	0|0	0|0	0|0	1|0	1|0	0|0	0|0	0|0	0|0	0|0	0|1	0|0	0|0	0|0	0|0	0|0	0|0	0|0	0|0	0|0	0|0	0|0	0|1	0|0	0|0	0|0	0|0	0|0	0|0	0|0	1|0	0|0	0|1	0|0	1|0	0|1	0|0	0|0	0|0	0|1	0|0	0|0	1|0	0|0	0|0	0|0	0|0	0|0	0|0	1|0	0|1	0|0	0|0	0|0	0|0	0|0	0|0	0|1	0|0	0|1	0|1	0|0	0|0	0|0	0|0	0|0	0|0	0|0	0|0	0|0	1|1	0|0	0|0	0|0	0|0	0|0	0|1	0|0	0|0	1|1	1|1	1|1	0|0	0|0	0|0	0|0	0|0	0|0	0|1	1|1	1|1	0|1	1|0	1|1	0|1	0|1	1|0	1|1	1|0	0|0	0|0	0|0	0|0	0|0	0|0	0|0	0|0	0|0	0|1	1|1	1|0	0|0	0|0	0|0	0|1	0|0	0|0	0|0	0|0	0|0	0|0	0|0	0|0	0|0	0|0	0|0	0|0	0|0	0|0	0|0	0|0	0|1	0|0	1|0	0|0	0|1	0|0	0|0	0|0	0|0	0|0	0|0	0|0	0|0	0|0	0|0	0|0	0|0	0|0	0|0	0|0	0|0	0|0	0|0	0|0	0|0	0|0	0|0	0|1	0|0	1|0	0|1
1	33753363	NC_035161.2_33753377_C_T;NC_035161.2_33753363_CACCGGGTATGAATCGTAAAT_C	CACCGGGTATGAATCGTAAAT	CACCGGGTATGAATTGTAAAT,C	60	.	AF=0.071429,0.009557;AQ=60,52;ANN=C|splice_donor_variant&splice_region_variant&5_prime_UTR_variant&intron_variant|HIGH|Manes.01G147800|Manes.01G147800.v8.1|transcript|Manes.01G147800.1.v8.1|protein_coding|1/12|c.-234_-231+16delCCGGGTATGAATCGTAAATA|||||3143|INFO_REALIGN_3_PRIME,C|splice_donor_variant&splice_region_variant&5_prime_UTR_variant&intron_variant|HIGH|Manes.01G147800|Manes.01G147800.v8.1|transcript|Manes.01G147800.3.v8.1|protein_coding|1/11|c.-234_-231+16delCCGGGTATGAATCGTAAATA|||||3143|INFO_REALIGN_3_PRIME,C|splice_donor_variant&splice_region_variant&5_prime_UTR_variant&intron_variant|HIGH|Manes.01G147800|Manes.01G147800.v8.1|transcript|Manes.01G147800.4.v8.1|protein_coding|1/10|c.-234_-231+16delCCGGGTATGAATCGTAAATA|||||3143|INFO_REALIGN_3_PRIME,C|splice_region_variant|LOW|Manes.01G147800|Manes.01G147800.v8.1|transcript|Manes.01G147800.1.v8.1|protein_coding|1/12|c.-234_-231+16delCCGGGTATGAATCGTAAATA||||||INFO_REALIGN_3_PRIME,C|splice_region_variant|LOW|Manes.01G147800|Manes.01G147800.v8.1|transcript|Manes.01G147800.3.v8.1|protein_coding|1/11|c.-234_-231+16delCCGGGTATGAATCGTAAATA||||||INFO_REALIGN_3_PRIME,C|splice_region_variant|LOW|Manes.01G147800|Manes.01G147800.v8.1|transcript|Manes.01G147800.4.v8.1|protein_coding|1/10|c.-234_-231+16delCCGGGTATGAATCGTAAATA||||||INFO_REALIGN_3_PRIME,C|upstream_gene_variant|MODIFIER|Manes.01G147600|Manes.01G147600.v8.1|transcript|Manes.01G147600.1.v8.1|protein_coding||c.-5205_-5186delATTTACGATTCATACCCGGT|||||4523|,CACCGGGTATGAATTGTAAAT|upstream_gene_variant|MODIFIER|Manes.01G147600|Manes.01G147600.v8.1|transcript|Manes.01G147600.1.v8.1|protein_coding||c.-5199G>A|||||4536|,C|upstream_gene_variant|MODIFIER|Manes.01G147600|Manes.01G147600.v8.1|transcript|Manes.01G147600.2.v8.1|protein_coding||c.-5073_-5054delATTTACGATTCATACCCGGT|||||4523|,CACCGGGTATGAATTGTAAAT|upstream_gene_variant|MODIFIER|Manes.01G147600|Manes.01G147600.v8.1|transcript|Manes.01G147600.2.v8.1|protein_coding||c.-5067G>A|||||4536|,C|intron_variant|MODIFIER|Manes.01G147700|Manes.01G147700.v8.1|transcript|Manes.01G147700.1.v8.1|protein_coding|2/3|c.1126+481_1126+500delATTTACGATTCATACCCGGT||||||,CACCGGGTATGAATTGTAAAT|intron_variant|MODIFIER|Manes.01G147700|Manes.01G147700.v8.1|transcript|Manes.01G147700.1.v8.1|protein_coding|2/3|c.1126+487G>A||||||,CACCGGGTATGAATTGTAAAT|intron_variant|MODIFIER|Manes.01G147800|Manes.01G147800.v8.1|transcript|Manes.01G147800.1.v8.1|protein_coding|1/11|c.-231+9C>T||||||,CACCGGGTATGAATTGTAAAT|intron_variant|MODIFIER|Manes.01G147800|Manes.01G147800.v8.1|transcript|Manes.01G147800.3.v8.1|protein_coding|1/10|c.-231+9C>T||||||,CACCGGGTATGAATTGTAAAT|intron_variant|MODIFIER|Manes.01G147800|Manes.01G147800.v8.1|transcript|Manes.01G147800.4.v8.1|protein_coding|1/9|c.-231+9C>T||||||,C|non_coding_transcript_variant|MODIFIER|Manes.01G147800|Manes.01G147800.v8.1|transcript|Manes.01G147800.1.v8.1|protein_coding|1/12|c.-234_-231+16delCCGGGTATGAATCGTAAATA||||||INFO_REALIGN_3_PRIME,C|non_coding_transcript_variant|MODIFIER|Manes.01G147800|Manes.01G147800.v8.1|transcript|Manes.01G147800.3.v8.1|protein_coding|1/11|c.-234_-231+16delCCGGGTATGAATCGTAAATA||||||INFO_REALIGN_3_PRIME,C|non_coding_transcript_variant|MODIFIER|Manes.01G147800|Manes.01G147800.v8.1|transcript|Manes.01G147800.4.v8.1|protein_coding|1/10|c.-234_-231+16delCCGGGTATGAATCGTAAATA||||||INFO_REALIGN_3_PRIME	GT:DP:AD:GQ:PL:RNC	0|0	0|0	0|0	0|0	0|0	0|0	0|0	0|0	0|0	0|0	0|0	0|0	0|0	0|0	0|0	0|0	0|0	0|0	0|0	0|0	0|0	0|0	0|0	0|0	0|0	0|0	0|0	0|0	0|0	0|0	0|0	0|0	0|0	0|0	0|0	0|0	0|0	0|0	0|0	0|0	0|0	0|0	0|0	0|0	0|0	0|0	0|0	0|0	0|0	0|0	0|0	0|0	0|0	0|0	0|0	0|0	0|0	0|0	0|0	0|0	0|0	0|0	0|0	0|0	0|0	0|0	0|0	0|0	0|0	0|0	0|0	0|0	0|0	0|0	0|0	0|0	0|0	0|0	0|0	0|0	0|0	0|0	0|0	0|0	0|0	0|0	0|0	0|0	0|0	0|0	0|0	0|0	0|0	0|0	0|0	0|0	0|0	0|0	0|0	0|0	0|0	0|0	0|0	0|0	0|0	0|0	0|0	0|0	0|0	0|0	0|0	0|0	0|0	0|0	0|0	0|0	0|0	0|0	0|0	0|0	0|0	0|0	0|0	0|0	0|0	0|0	0|0	0|0	0|0	0|0	0|0	0|0	0|0	0|0	0|0	0|0	0|0	0|0	0|0	0|0	0|0	0|0	0|0	0|0	0|0	0|0	0|0	0|0	0|0	0|0	0|0	0|0	0|0	0|0	0|0	0|0	0|0	0|0	0|0	0|0	0|0	0|0	0|0	0|0	0|0	0|0	0|0	0|0	0|0	0|0	0|0	0|0	0|0	0|0	0|0	0|0	0|0	0|0	0|0	0|0	0|0	0|0	0|0	0|0	0|0	0|0	0|0	0|0	0|0	0|0	0|0	0|0	0|0	0|0	0|0	0|0	0|0	0|0	0|0	0|0	0|0	0|0	0|0	0|0	0|0	0|0	0|0	0|0	0|0	0|0	0|0	0|0	0|0	0|0	0|0	0|0	0|0	0|0	0|0	0|0	0|0	0|0	0|0	0|0	0|0	0|0	0|0	0|0	0|0	0|0	0|0	0|0	0|0	0|0	0|0	0|0	0|0	0|0	0|0	0|0	0|0	0|0	0|0	0|0	0|0	0|0	0|0	0|0	0|0	0|0	0|0	0|0	0|0	0|0	0|0	0|0	0|0	0|0	0|0	0|0	0|0	0|0	0|0	0|0	0|0	0|0	0|0	0|0	0|0	0|0	0|0	0|0	0|0	0|0	0|0	0|0	0|0	0|0	0|0	0|0	0|0	0|0	0|0	0|0	0|0	0|0	0|0	0|0	0|0	0|0	0|0	0|0	0|0	0|0	0|0	0|0	0|0	0|0	0|0	0|0	0|0	0|0	0|0	0|0	0|0	0|0	0|0	0|0	0|0	0|0	0|0	0|0	0|0	0|0	0|0	0|0	0|0	0|0	0|0	0|0	0|0	0|0	0|0	0|0	0|0	0|0	0|0	0|0	0|0	0|0	0|0	0|0	0|0	0|0	2|0	1|0	1|1	0|0	0|0	0|0	2|2	0|2	0|2	2|2	0|2	2|2	0|0	0|0	0|0	0|0	0|0	0|0	0|0	0|0	0|0	0|0	2|0	0|0	1|1	1|1	1|1	0|0	1|1	2|2	1|1	1|1	0|0	0|0	0|0	1|1	1|1	0|0	0|0	0|0	1|1	1|1	2|2	2|2	2|2	1|1	0|0	0|0	0|0	0|0	0|0	0|0	0|0	0|0	0|0	0|0	0|0	0|0	0|0	0|0	0|0	0|0	0|0	0|0	0|0	0|0	0|0	0|0	0|0	0|0	0|0	0|0	1|1	1|1	1|1	1|1	0|0	1|1	1|1	1|1	0|0	0|0	0|0	0|0	0|0	0|0
1	33763475	NC_035161.2_33763475_C_A	C	A	56	.	AF=0.010563;AQ=56;ANN=A|splice_acceptor_variant&intron_variant|HIGH|Manes.01G147900|Manes.01G147900.v8.1|transcript|Manes.01G147900.4.v8.1|protein_coding|5/5|c.*32-1G>T||||||,A|downstream_gene_variant|MODIFIER|Manes.01G147800|Manes.01G147800.v8.1|transcript|Manes.01G147800.1.v8.1|protein_coding||c.*1881C>A|||||465|,A|downstream_gene_variant|MODIFIER|Manes.01G147900|Manes.01G147900.v8.1|transcript|Manes.01G147900.3.v8.1|protein_coding||c.*499G>T|||||499|,A|downstream_gene_variant|MODIFIER|Manes.01G148000|Manes.01G148000.v8.1|transcript|Manes.01G148000.2.v8.1|protein_coding||c.*2961G>T|||||2515|,A|downstream_gene_variant|MODIFIER|Manes.01G147800|Manes.01G147800.v8.1|transcript|Manes.01G147800.3.v8.1|protein_coding||c.*1881C>A|||||465|,A|downstream_gene_variant|MODIFIER|Manes.01G147800|Manes.01G147800.v8.1|transcript|Manes.01G147800.4.v8.1|protein_coding||c.*2842C>A|||||465|,A|downstream_gene_variant|MODIFIER|Manes.01G147900|Manes.01G147900.v8.1|transcript|Manes.01G147900.5.v8.1|protein_coding||c.*499G>T|||||468|;LOF=(Manes.01G147900|Manes.01G147900.v8.1|3|0.33)	GT:DP:AD:GQ:PL:RNC	0|0	0|0	0|0	0|0	0|0	0|0	0|0	0|0	0|0	0|0	0|0	0|0	0|0	0|0	0|0	0|0	0|0	0|0	0|0	0|0	0|0	0|0	0|0	0|0	0|0	0|0	0|0	0|0	0|0	0|0	0|0	0|0	0|0	0|0	0|0	1|0	0|0	0|0	0|0	0|0	0|0	0|0	0|0	0|0	0|0	0|0	0|0	0|0	0|0	0|0	0|0	0|0	0|0	0|0	0|0	0|0	0|0	0|0	0|0	0|0	0|0	0|0	0|0	0|0	0|0	0|0	0|0	0|0	0|0	0|0	0|0	0|0	0|0	0|0	0|0	0|0	0|0	0|0	0|0	1|0	0|0	0|0	0|0	0|0	0|0	0|0	0|0	0|0	0|0	0|0	0|1	0|0	0|0	0|0	0|0	0|0	0|0	0|0	0|0	0|0	0|0	0|0	0|0	0|0	0|0	0|0	0|0	0|0	0|0	0|0	0|0	0|0	0|0	0|0	0|0	0|0	0|0	0|0	0|0	0|0	1|0	0|0	0|0	0|0	0|0	0|0	0|0	0|0	0|0	0|0	0|0	0|0	0|0	0|0	0|0	0|0	0|0	0|0	0|0	0|0	1|0	0|0	0|0	0|0	0|0	0|0	0|0	0|0	0|0	0|0	0|0	0|0	0|0	0|0	0|0	0|0	0|0	0|0	0|0	0|0	0|0	0|0	0|0	0|0	0|0	0|0	0|0	0|0	0|0	0|0	0|0	0|0	0|0	0|0	0|0	0|0	0|0	0|0	0|0	0|0	0|0	0|0	0|0	0|0	0|0	0|0	0|0	0|0	0|0	0|0	0|0	0|0	0|0	0|0	0|0	0|0	1|0	0|0	1|0	0|0	0|0	0|0	0|0	0|0	0|0	0|0	0|0	0|0	0|0	0|0	0|0	0|0	0|0	0|0	1|0	0|0	0|0	0|0	0|0	0|0	0|0	0|0	0|0	0|0	0|0	0|0	0|0	0|0	0|0	0|0	0|0	0|0	0|0	0|0	0|0	0|0	0|0	0|0	0|0	0|0	0|0	0|0	0|0	0|0	0|0	0|0	0|0	0|0	0|0	0|0	0|0	0|0	0|0	0|0	0|0	0|0	0|0	0|0	0|0	0|0	0|0	0|0	0|0	0|0	0|0	0|0	0|0	0|0	0|0	0|0	0|0	0|0	0|0	0|0	0|0	0|0	0|1	0|0	0|0	0|0	0|0	0|0	0|0	0|0	0|0	0|0	0|0	0|0	0|0	0|0	0|0	0|0	0|0	0|0	0|0	0|0	0|0	0|0	0|0	0|0	0|0	0|0	0|0	0|0	0|0	0|0	0|0	0|0	0|0	0|0	0|0	0|0	0|0	0|0	0|0	0|0	0|0	0|0	0|0	0|0	0|0	0|0	0|0	0|0	0|0	0|0	0|0	0|0	0|0	0|0	0|0	0|0	0|0	0|0	0|0	0|0	0|0	0|0	0|0	0|1	0|0	0|0	0|0	0|0	0|0	0|0	0|1	0|0	0|0	0|0	0|0	0|0	1|0	0|0	0|0	0|0	0|0	0|0	0|0	0|0	0|0	0|0	0|0	0|0	0|0	0|0	0|0	0|1	0|1	0|0	0|0	0|0	0|0	0|0	0|0	0|0	0|0	0|0	0|0	0|0	0|0	0|0	0|0	0|0	0|0	0|0	0|0	0|0	0|0	0|0	0|0	0|0	0|0	0|0	0|0	0|0	0|0	0|0	0|0	0|0	0|0	0|0	0|0	0|0	0|0	0|0	0|0	0|0	0|0	0|0	0|0	0|0	0|0	0|0	0|0	0|0	0|0	0|1	0|1	0|0
1	33765382	NC_035161.2_33765382_GT_G	GT	G	57	.	AF=0.065392;AQ=57;ANN=G|frameshift_variant|HIGH|Manes.01G147900|Manes.01G147900.v8.1|transcript|Manes.01G147900.3.v8.1|protein_coding|1/6|c.57delA|p.Lys19fs|57/522|57/522|19/173||,G|frameshift_variant|HIGH|Manes.01G147900|Manes.01G147900.v8.1|transcript|Manes.01G147900.4.v8.1|protein_coding|1/6|c.57delA|p.Lys19fs|139/1791|57/441|19/146||,G|5_prime_UTR_variant|MODIFIER|Manes.01G147900|Manes.01G147900.v8.1|transcript|Manes.01G147900.5.v8.1|protein_coding|1/6|c.-127delA|||||127|,G|upstream_gene_variant|MODIFIER|Manes.01G148100|Manes.01G148100.v8.1|transcript|Manes.01G148100.1.v8.1|protein_coding||c.-4955delT|||||4147|,G|upstream_gene_variant|MODIFIER|Manes.01G148100|Manes.01G148100.v8.1|transcript|Manes.01G148100.2.v8.1|protein_coding||c.-4955delT|||||4147|,G|upstream_gene_variant|MODIFIER|Manes.01G148100|Manes.01G148100.v8.1|transcript|Manes.01G148100.5.v8.1|protein_coding||c.-4955delT|||||4147|,G|downstream_gene_variant|MODIFIER|Manes.01G147800|Manes.01G147800.v8.1|transcript|Manes.01G147800.1.v8.1|protein_coding||c.*3789delT|||||2373|,G|downstream_gene_variant|MODIFIER|Manes.01G148000|Manes.01G148000.v8.1|transcript|Manes.01G148000.2.v8.1|protein_coding||c.*1053delA|||||607|,G|downstream_gene_variant|MODIFIER|Manes.01G147800|Manes.01G147800.v8.1|transcript|Manes.01G147800.3.v8.1|protein_coding||c.*3789delT|||||2373|,G|downstream_gene_variant|MODIFIER|Manes.01G147800|Manes.01G147800.v8.1|transcript|Manes.01G147800.4.v8.1|protein_coding||c.*4750delT|||||2373|;LOF=(Manes.01G147900|Manes.01G147900.v8.1|3|0.67)	GT:DP:AD:GQ:PL:RNC	0|0	0|0	0|0	0|0	0|0	0|0	0|0	0|0	0|0	0|0	0|0	0|0	0|0	0|0	0|0	0|0	0|0	0|0	0|0	0|0	0|0	0|0	0|0	0|0	0|0	0|0	0|0	0|0	0|0	0|0	0|0	0|0	0|0	0|0	0|0	0|0	0|0	0|0	0|0	0|0	0|0	0|0	0|0	0|0	0|0	0|0	0|0	0|0	0|0	0|0	0|0	0|0	0|0	0|0	0|0	0|0	0|0	0|0	0|0	0|0	0|0	0|0	0|0	0|0	0|0	0|0	0|0	0|0	0|0	0|0	0|0	0|0	0|0	0|0	0|0	0|0	0|0	0|0	0|0	0|0	0|0	0|0	0|0	0|0	0|0	0|0	0|0	0|0	0|0	0|0	0|0	0|0	0|0	0|0	0|0	0|0	0|0	0|0	0|0	0|0	0|0	0|0	0|0	0|0	0|0	0|0	0|0	0|0	0|0	0|0	0|0	0|0	0|0	0|0	0|0	0|0	0|0	0|0	0|0	0|0	0|0	0|0	0|0	0|0	0|0	0|0	0|0	0|0	0|0	0|0	0|0	0|0	0|0	0|0	0|0	0|0	0|0	0|0	0|0	0|0	0|0	0|0	0|0	0|0	0|0	0|0	0|0	0|0	0|0	0|0	0|0	0|0	0|0	0|0	0|0	0|0	0|0	0|0	0|0	0|0	0|0	0|0	0|0	0|0	0|0	0|0	0|0	0|0	0|0	0|0	0|0	0|0	0|0	0|0	0|0	0|0	0|0	0|0	0|0	0|0	0|0	0|0	0|0	0|0	0|0	0|0	0|0	0|0	0|0	0|0	0|0	0|0	0|0	0|0	0|0	0|0	0|0	0|0	0|0	0|0	0|0	0|0	0|0	0|0	0|0	0|0	0|0	0|0	0|0	0|0	0|0	0|0	0|0	0|0	0|0	0|0	0|0	0|0	0|0	0|0	0|0	0|0	0|0	0|0	0|0	0|0	0|0	0|0	0|0	0|0	0|0	0|0	0|0	0|0	0|0	0|0	0|0	0|0	0|0	0|0	0|0	0|0	0|0	0|0	0|0	0|0	0|0	0|0	0|0	0|0	0|0	0|0	0|0	0|0	0|0	0|0	0|0	0|0	0|0	0|0	0|0	0|0	0|0	0|0	0|0	0|0	0|0	0|0	0|0	0|0	0|0	0|0	0|0	0|0	0|0	0|0	0|0	0|0	0|0	0|0	0|0	0|0	0|0	0|0	0|0	0|0	0|0	0|0	0|0	0|0	0|0	0|0	0|0	0|0	0|0	0|0	0|0	0|0	0|0	0|0	0|0	0|0	0|0	0|0	0|0	0|0	0|0	0|0	0|0	0|0	0|0	0|0	0|0	0|0	0|0	0|0	0|0	0|0	0|0	0|0	0|0	0|0	0|0	0|0	0|0	0|0	0|0	0|0	0|0	0|0	0|0	0|0	0|0	0|0	0|0	0|0	1|1	0|0	0|0	0|0	0|0	0|0	0|0	0|0	0|0	0|0	0|0	0|0	0|0	0|0	0|0	0|0	0|0	0|0	0|0	0|0	0|0	0|0	1|1	1|1	1|1	0|0	1|1	0|0	1|1	1|1	0|0	0|0	0|0	1|1	1|1	0|0	0|0	0|0	1|1	1|1	0|0	0|0	0|0	1|1	0|0	0|0	0|0	0|0	0|0	0|0	0|0	0|0	0|0	0|0	0|0	0|0	0|0	0|0	0|0	0|0	0|0	0|0	0|0	0|0	0|0	0|0	0|0	0|0	0|0	0|0	1|1	1|1	1|1	1|1	1|1	1|1	1|1	1|1	0|0	0|0	0|0	0|0	0|0	0|0
1	33765393	NC_035161.2_33765393_A_ATTATT	A	ATTATT	62	.	AF=0.101107;AQ=62;ANN=ATTATT|frameshift_variant&stop_gained|HIGH|Manes.01G147900|Manes.01G147900.v8.1|transcript|Manes.01G147900.3.v8.1|protein_coding|1/6|c.46_47insAATAA|p.Leu16fs|46/522|46/522|16/173||,ATTATT|frameshift_variant&stop_gained|HIGH|Manes.01G147900|Manes.01G147900.v8.1|transcript|Manes.01G147900.4.v8.1|protein_coding|1/6|c.46_47insAATAA|p.Leu16fs|128/1791|46/441|16/146||,ATTATT|5_prime_UTR_variant|MODIFIER|Manes.01G147900|Manes.01G147900.v8.1|transcript|Manes.01G147900.5.v8.1|protein_coding|1/6|c.-138_-137insAATAA|||||138|,ATTATT|upstream_gene_variant|MODIFIER|Manes.01G148100|Manes.01G148100.v8.1|transcript|Manes.01G148100.1.v8.1|protein_coding||c.-4945_-4944insTTATT|||||4136|,ATTATT|upstream_gene_variant|MODIFIER|Manes.01G148100|Manes.01G148100.v8.1|transcript|Manes.01G148100.2.v8.1|protein_coding||c.-4945_-4944insTTATT|||||4136|,ATTATT|upstream_gene_variant|MODIFIER|Manes.01G148100|Manes.01G148100.v8.1|transcript|Manes.01G148100.5.v8.1|protein_coding||c.-4945_-4944insTTATT|||||4136|,ATTATT|downstream_gene_variant|MODIFIER|Manes.01G147800|Manes.01G147800.v8.1|transcript|Manes.01G147800.1.v8.1|protein_coding||c.*3799_*3800insTTATT|||||2384|,ATTATT|downstream_gene_variant|MODIFIER|Manes.01G148000|Manes.01G148000.v8.1|transcript|Manes.01G148000.2.v8.1|protein_coding||c.*1042_*1043insAATAA|||||596|,ATTATT|downstream_gene_variant|MODIFIER|Manes.01G147800|Manes.01G147800.v8.1|transcript|Manes.01G147800.3.v8.1|protein_coding||c.*3799_*3800insTTATT|||||2384|,ATTATT|downstream_gene_variant|MODIFIER|Manes.01G147800|Manes.01G147800.v8.1|transcript|Manes.01G147800.4.v8.1|protein_coding||c.*4760_*4761insTTATT|||||2384|;LOF=(Manes.01G147900|Manes.01G147900.v8.1|3|0.67);NMD=(Manes.01G147900|Manes.01G147900.v8.1|3|0.67)	GT:DP:AD:GQ:PL:RNC	0|0	0|0	0|0	0|0	0|0	0|0	0|0	0|0	0|0	0|0	0|0	0|0	0|0	0|0	0|0	0|0	0|0	0|0	0|0	0|0	0|0	0|0	0|0	0|0	0|0	0|0	0|0	0|0	0|0	0|0	0|0	0|0	0|0	0|0	0|0	1|0	0|0	0|0	0|0	0|0	0|0	0|0	0|0	0|0	0|0	0|0	0|0	0|0	0|0	0|0	0|0	0|0	0|0	0|0	0|0	0|0	0|0	0|0	0|0	0|0	0|0	0|0	0|0	0|0	0|0	0|0	0|0	0|0	0|0	0|0	0|0	0|0	0|0	0|0	0|0	0|0	0|0	0|0	0|0	1|0	0|0	0|0	0|0	0|0	0|0	0|0	0|0	0|0	0|0	0|0	0|1	0|0	0|0	0|0	0|0	0|0	0|0	0|0	0|0	0|0	0|0	0|0	0|0	0|0	0|0	0|0	0|0	0|0	0|0	0|0	0|0	0|0	0|0	0|0	0|0	0|0	0|0	0|0	0|0	0|0	1|0	0|0	0|0	0|0	0|0	0|0	0|0	0|0	0|0	0|0	0|0	0|0	0|0	0|0	0|0	0|0	0|0	0|0	0|0	0|0	1|0	0|0	0|0	0|0	0|0	0|0	0|0	0|0	0|0	0|0	0|0	0|0	0|0	0|0	0|0	0|0	0|0	0|0	0|0	0|0	0|0	0|0	0|0	0|0	0|0	0|0	0|0	0|0	0|0	0|0	0|0	0|0	0|0	0|0	0|0	0|0	0|0	0|0	0|0	0|0	0|0	0|0	0|0	0|0	0|0	0|0	0|0	0|0	0|0	0|0	0|0	0|0	0|0	0|0	0|0	0|0	1|0	0|0	1|0	0|0	0|0	0|0	0|0	0|0	0|0	0|0	0|0	0|0	0|0	0|0	0|0	0|0	0|0	0|0	1|0	0|0	0|0	0|0	0|0	0|0	0|0	0|0	0|0	0|0	0|0	0|0	0|0	0|0	0|0	0|0	0|0	0|0	0|0	0|0	0|0	0|0	0|0	0|0	0|0	0|0	0|0	0|0	0|0	0|0	0|0	0|0	0|0	0|0	0|0	0|0	0|0	0|0	0|0	0|0	0|0	0|0	0|0	0|0	0|0	0|0	0|0	0|0	0|0	0|0	0|0	0|0	0|0	0|0	0|0	0|0	0|0	0|0	0|0	0|0	0|0	0|0	0|1	0|0	0|0	0|0	0|0	0|0	0|0	0|0	0|0	0|0	0|0	0|0	0|0	0|0	0|0	0|0	0|0	0|0	0|0	0|0	0|0	0|0	0|0	0|0	0|0	0|0	0|0	0|0	0|0	0|0	0|0	0|0	0|0	0|0	0|0	0|0	0|0	0|0	0|0	0|0	0|0	0|0	0|0	0|0	0|0	0|0	0|0	0|0	0|0	0|0	0|0	0|0	0|0	0|0	0|0	0|0	0|0	0|0	1|0	1|1	1|1	0|0	0|0	0|1	1|1	1|1	1|1	1|1	1|1	1|1	1|1	0|0	0|0	1|0	0|1	0|0	1|0	1|0	0|1	0|0	1|0	0|0	1|1	1|1	1|1	0|0	1|1	1|1	1|1	1|1	1|0	0|1	0|1	1|1	1|1	0|0	0|0	0|0	1|1	1|1	1|1	1|1	1|1	1|1	0|0	0|0	0|0	0|0	0|0	0|0	0|0	0|0	0|0	0|0	0|0	0|0	0|0	0|0	0|0	0|0	0|0	0|0	0|0	0|0	0|0	0|0	0|0	0|0	0|0	0|0	1|1	1|1	1|1	1|1	1|1	1|1	1|1	1|1	1|1	1|1	0|1	1|1	0|1	1|0
1	33765398	NC_035161.2_33765398_G_T	G	T	64	.	AF=0.033702;AQ=64;ANN=T|stop_gained|HIGH|Manes.01G147900|Manes.01G147900.v8.1|transcript|Manes.01G147900.3.v8.1|protein_coding|1/6|c.42C>A|p.Tyr14*|42/522|42/522|14/173||,T|stop_gained|HIGH|Manes.01G147900|Manes.01G147900.v8.1|transcript|Manes.01G147900.4.v8.1|protein_coding|1/6|c.42C>A|p.Tyr14*|124/1791|42/441|14/146||,T|5_prime_UTR_variant|MODIFIER|Manes.01G147900|Manes.01G147900.v8.1|transcript|Manes.01G147900.5.v8.1|protein_coding|1/6|c.-142C>A|||||142|,T|upstream_gene_variant|MODIFIER|Manes.01G148100|Manes.01G148100.v8.1|transcript|Manes.01G148100.1.v8.1|protein_coding||c.-4940G>T|||||4132|,T|upstream_gene_variant|MODIFIER|Manes.01G148100|Manes.01G148100.v8.1|transcript|Manes.01G148100.2.v8.1|protein_coding||c.-4940G>T|||||4132|,T|upstream_gene_variant|MODIFIER|Manes.01G148100|Manes.01G148100.v8.1|transcript|Manes.01G148100.5.v8.1|protein_coding||c.-4940G>T|||||4132|,T|downstream_gene_variant|MODIFIER|Manes.01G147800|Manes.01G147800.v8.1|transcript|Manes.01G147800.1.v8.1|protein_coding||c.*3804G>T|||||2388|,T|downstream_gene_variant|MODIFIER|Manes.01G148000|Manes.01G148000.v8.1|transcript|Manes.01G148000.2.v8.1|protein_coding||c.*1038C>A|||||592|,T|downstream_gene_variant|MODIFIER|Manes.01G147800|Manes.01G147800.v8.1|transcript|Manes.01G147800.3.v8.1|protein_coding||c.*3804G>T|||||2388|,T|downstream_gene_variant|MODIFIER|Manes.01G147800|Manes.01G147800.v8.1|transcript|Manes.01G147800.4.v8.1|protein_coding||c.*4765G>T|||||2388|;LOF=(Manes.01G147900|Manes.01G147900.v8.1|3|0.67);NMD=(Manes.01G147900|Manes.01G147900.v8.1|3|0.67)	GT:DP:AD:GQ:PL:RNC	0|0	0|0	0|0	0|0	0|0	0|0	0|0	0|0	0|0	0|0	0|0	0|0	0|0	0|0	0|0	0|0	0|0	0|0	0|0	0|0	0|0	0|0	0|0	0|0	0|0	0|0	0|0	0|0	0|0	0|0	0|0	0|0	0|0	0|0	0|0	1|0	0|0	0|0	0|0	0|0	0|0	0|0	0|0	0|0	0|0	0|0	0|0	0|0	0|0	0|0	0|0	0|0	0|0	0|0	0|0	0|0	0|0	0|0	0|0	0|0	0|0	0|0	0|0	0|0	0|0	0|0	0|0	0|0	0|0	0|0	0|0	0|0	0|0	0|0	0|0	0|0	0|0	0|0	0|0	1|0	0|0	0|0	0|0	0|0	0|0	0|0	0|0	0|0	0|0	0|0	0|1	0|0	0|0	0|0	0|0	0|0	0|0	0|0	0|0	0|0	0|0	0|0	0|0	0|0	0|0	0|0	0|0	0|0	0|0	0|0	0|0	0|0	0|0	0|0	0|0	0|0	0|0	0|0	0|0	0|0	1|0	0|0	0|0	0|0	0|0	0|0	0|0	0|0	0|0	0|0	0|0	0|0	0|0	0|0	0|0	0|0	0|0	0|0	0|0	0|0	1|0	0|0	0|0	0|0	0|0	0|0	0|0	0|0	0|0	0|0	0|0	0|0	0|0	0|0	0|0	0|0	0|0	0|0	0|0	0|0	0|0	0|0	0|0	0|0	0|0	0|0	0|0	0|0	0|0	0|0	0|0	0|0	0|0	0|0	0|0	0|0	0|0	0|0	0|0	0|0	0|0	0|0	0|0	0|0	0|0	0|0	0|0	0|0	0|0	0|0	0|0	0|0	0|0	0|0	0|0	0|0	1|0	0|0	1|0	0|0	0|0	0|0	0|0	0|0	0|0	0|0	0|0	0|0	0|0	0|0	0|0	0|0	0|0	0|0	1|0	0|0	0|0	0|0	0|0	0|0	0|0	0|0	0|0	0|0	0|0	0|0	0|0	0|0	0|0	0|0	0|0	0|0	0|0	0|0	0|0	0|0	0|0	0|0	0|0	0|0	0|0	0|0	0|0	0|0	0|0	0|0	0|0	0|0	0|0	0|0	0|0	0|0	0|0	0|0	0|0	0|0	0|0	0|0	0|0	0|0	0|0	0|0	0|0	0|0	0|0	0|0	0|0	0|0	0|0	0|0	0|0	0|0	0|0	0|0	0|0	0|0	0|1	0|0	0|0	0|0	0|0	0|0	0|0	0|0	0|0	0|0	0|0	0|0	0|0	0|0	0|0	0|0	0|0	0|0	0|0	0|0	0|0	0|0	0|0	0|0	0|0	0|0	0|0	0|0	0|0	0|0	0|0	0|0	0|0	0|0	0|0	0|0	0|0	0|0	0|0	0|0	0|0	0|0	0|0	0|0	0|0	0|0	0|0	0|0	0|0	0|0	0|0	0|0	0|0	0|0	0|0	0|0	0|0	0|0	1|0	1|1	0|0	0|0	0|0	0|1	1|1	1|1	1|1	1|1	1|1	1|1	1|0	0|0	0|0	1|0	0|1	0|0	1|0	1|0	0|1	0|0	1|0	0|0	0|0	0|0	0|0	0|0	0|0	1|1	0|0	0|0	1|0	0|0	0|1	0|0	0|0	0|0	0|0	0|0	0|0	0|0	1|1	1|1	1|1	0|0	0|0	0|0	0|0	0|0	0|0	0|0	0|0	0|0	0|0	0|0	0|0	0|0	0|0	0|0	0|0	0|0	0|0	0|0	0|0	0|0	0|0	0|0	0|0	0|0	0|0	0|0	0|0	0|0	0|0	0|0	0|0	0|0	0|0	0|0	1|1	1|1	0|1	1|1	0|1	1|0
1	33793979	NC_035161.2_33793979_C_CTG	C	CTG	61	.	AF=0.06992;AQ=61;ANN=CTG|frameshift_variant|HIGH|Manes.01G148500|Manes.01G148500.v8.1|transcript|Manes.01G148500.3.v8.1|protein_coding|1/12|c.39_40insCA|p.Asp14fs|301/2458|39/1863|13/620||,CTG|frameshift_variant|HIGH|Manes.01G148500|Manes.01G148500.v8.1|transcript|Manes.01G148500.9.v8.1|protein_coding|1/11|c.39_40insCA|p.Asp14fs|305/2630|39/1800|13/599||,CTG|frameshift_variant|HIGH|Manes.01G148500|Manes.01G148500.v8.1|transcript|Manes.01G148500.4.v8.1|protein_coding|1/12|c.39_40insCA|p.Asp14fs|323/2704|39/1857|13/618||,CTG|frameshift_variant|HIGH|Manes.01G148500|Manes.01G148500.v8.1|transcript|Manes.01G148500.1.v8.1|protein_coding|1/12|c.39_40insCA|p.Asp14fs|302/2659|39/1839|13/612||,CTG|frameshift_variant|HIGH|Manes.01G148500|Manes.01G148500.v8.1|transcript|Manes.01G148500.5.v8.1|protein_coding|1/12|c.39_40insCA|p.Asp14fs|301/2144|39/1737|13/578||,CTG|5_prime_UTR_variant|MODIFIER|Manes.01G148500|Manes.01G148500.v8.1|transcript|Manes.01G148500.10.v8.1|protein_coding|1/11|c.-252_-251insCA|||||627|,CTG|5_prime_UTR_variant|MODIFIER|Manes.01G148500|Manes.01G148500.v8.1|transcript|Manes.01G148500.8.v8.1|protein_coding|1/12|c.-252_-251insCA|||||627|,CTG|5_prime_UTR_variant|MODIFIER|Manes.01G148500|Manes.01G148500.v8.1|transcript|Manes.01G148500.2.v8.1|protein_coding|1/12|c.-252_-251insCA|||||627|,CTG|5_prime_UTR_variant|MODIFIER|Manes.01G148500|Manes.01G148500.v8.1|transcript|Manes.01G148500.7.v8.1|protein_coding|1/12|c.-252_-251insCA|||||627|,CTG|5_prime_UTR_variant|MODIFIER|Manes.01G148500|Manes.01G148500.v8.1|transcript|Manes.01G148500.11.v8.1|protein_coding|1/12|c.-252_-251insCA|||||627|,CTG|5_prime_UTR_variant|MODIFIER|Manes.01G148500|Manes.01G148500.v8.1|transcript|Manes.01G148500.12.v8.1|protein_coding|1/12|c.-252_-251insCA|||||627|	GT:DP:AD:GQ:PL:RNC	0|0	0|0	0|1	0|0	0|0	0|0	0|0	0|0	0|0	0|0	0|0	1|0	0|0	0|1	0|0	0|0	0|0	0|0	0|0	0|0	0|0	0|0	1|0	0|0	0|0	0|0	1|0	0|1	0|0	0|0	0|0	0|0	0|0	0|0	0|0	0|0	0|0	0|0	0|0	0|0	0|0	0|0	0|0	0|0	0|0	0|0	1|0	0|0	0|0	0|0	0|0	0|1	0|0	0|0	0|0	0|0	0|0	1|0	0|0	0|0	0|0	1|1	1|0	0|0	0|0	0|0	0|1	0|0	0|0	1|0	0|0	0|0	1|0	1|0	0|0	0|1	0|0	0|1	0|0	0|1	0|0	0|0	0|0	0|0	0|0	0|0	0|0	0|0	0|0	0|0	0|0	0|0	0|0	0|1	0|1	1|0	0|0	0|0	0|1	0|0	1|0	0|0	0|0	0|0	0|1	0|0	0|0	0|0	0|0	0|0	0|0	0|0	1|1	0|1	0|0	1|1	0|0	0|0	1|0	0|0	0|1	0|1	0|1	0|0	0|0	0|0	0|0	0|0	0|0	0|0	0|0	0|0	0|0	0|0	0|0	0|0	0|1	0|0	0|0	0|1	0|1	0|0	0|0	0|1	0|0	0|0	0|0	0|0	0|0	0|0	0|0	0|0	0|0	0|0	0|0	0|0	0|0	0|0	0|0	0|0	0|1	0|0	0|0	0|0	0|0	0|0	0|0	0|0	0|0	0|0	0|0	1|0	0|0	0|0	1|0	0|0	0|1	1|0	0|0	0|0	0|0	0|1	0|0	0|0	0|0	0|1	0|0	0|0	0|0	0|0	0|0	0|0	1|1	0|0	0|0	0|0	0|0	0|0	0|0	0|0	0|0	0|1	1|0	0|0	0|0	0|0	1|1	0|0	0|0	0|0	0|0	0|0	0|0	0|0	0|0	0|0	0|0	0|0	0|0	0|0	0|0	0|0	0|0	0|0	0|0	0|0	0|0	0|0	0|0	0|0	0|0	1|0	0|0	0|1	1|1	0|0	0|0	0|0	0|0	0|1	0|0	0|0	0|0	0|0	0|0	0|1	0|0	0|0	0|0	0|0	0|0	0|0	0|0	0|0	0|0	0|0	0|0	0|0	0|0	1|0	0|0	0|0	0|0	0|0	0|0	1|0	0|0	1|1	0|0	0|0	0|0	0|0	0|1	0|0	1|0	1|0	1|0	0|0	0|0	0|0	0|0	0|1	0|0	0|0	0|0	0|0	0|0	0|0	0|0	0|0	0|0	0|0	0|1	0|0	0|0	0|0	0|0	1|0	0|0	0|0	0|0	0|0	0|0	0|0	0|0	0|0	0|0	0|0	0|0	0|0	0|0	0|0	0|0	0|0	0|0	0|0	0|0	0|0	0|0	0|0	0|0	0|0	0|0	0|0	0|1	0|0	0|0	0|0	0|0	0|0	0|0	1|0	0|0	0|0	0|0	0|0	0|0	0|0	0|0	0|0	0|1	0|0	0|0	0|0	0|0	0|0	0|0	0|0	0|0	0|0	0|0	0|0	0|0	0|0	0|0	0|0	1|0	0|0	0|0	0|0	0|0	0|0	0|0	1|1	0|0	0|0	0|0	0|0	0|0	0|0	0|0	0|0	1|0	0|0	0|0	0|0	0|1	0|1	0|0	0|0	0|0	0|0	0|0	0|1	0|0	0|0	0|0	0|0	0|0	0|0	0|0	0|0	0|0	1|0	0|0	0|0	1|0	0|0	0|0	0|0	0|0	0|0	0|0	0|0	0|0	0|0	0|0	0|0	0|0	0|0	0|0	0|0	0|0	0|0	0|0	0|0	0|0	0|0	0|0	0|0
1	33841569	NC_035161.2_33841569_A_G	A	G	72	.	AF=0.16499;AQ=72;ANN=G|splice_donor_variant&intron_variant|HIGH|Manes.01G149100|Manes.01G149100.v8.1|transcript|Manes.01G149100.5.v8.1|protein_coding|2/5|c.-110+2T>C||||||,G|5_prime_UTR_variant|MODIFIER|Manes.01G149100|Manes.01G149100.v8.1|transcript|Manes.01G149100.9.v8.1|protein_coding|2/5|c.-123T>C|||||229|,G|5_prime_UTR_variant|MODIFIER|Manes.01G149100|Manes.01G149100.v8.1|transcript|Manes.01G149100.6.v8.1|protein_coding|2/6|c.-123T>C|||||229|,G|5_prime_UTR_variant|MODIFIER|Manes.01G149100|Manes.01G149100.v8.1|transcript|Manes.01G149100.7.v8.1|protein_coding|2/6|c.-123T>C|||||229|,G|5_prime_UTR_variant|MODIFIER|Manes.01G149100|Manes.01G149100.v8.1|transcript|Manes.01G149100.8.v8.1|protein_coding|1/5|c.-123T>C|||||229|,G|downstream_gene_variant|MODIFIER|Manes.01G149000|Manes.01G149000.v8.1|transcript|Manes.01G149000.1.v8.1|protein_coding||c.*3701A>G|||||2819|;LOF=(Manes.01G149100|Manes.01G149100.v8.1|5|0.20)	GT:DP:AD:GQ:PL:RNC	1|0	0|0	1|0	0|1	0|0	0|0	0|0	0|0	0|1	0|0	1|1	0|0	0|0	0|0	0|1	0|0	0|0	0|0	0|0	0|0	0|1	1|0	0|1	1|1	0|0	1|0	0|0	0|0	1|0	0|0	0|0	0|0	0|0	0|0	0|0	0|0	0|0	0|0	1|0	1|0	0|0	1|0	0|1	0|1	1|0	0|0	0|0	0|0	1|0	0|1	0|1	0|0	1|0	0|0	1|0	1|0	0|1	0|1	1|0	0|1	0|0	1|0	0|0	0|1	0|1	0|1	0|0	1|0	1|0	0|0	1|0	0|0	0|1	0|0	1|0	1|0	1|0	0|0	1|0	0|0	0|0	0|0	0|0	0|0	0|0	1|1	0|1	0|0	0|0	0|1	1|0	0|0	1|0	0|0	0|0	0|0	1|0	0|0	0|0	1|0	0|0	1|0	0|0	0|0	1|0	0|0	0|0	0|0	0|1	1|0	1|0	0|1	0|1	0|0	0|1	0|0	0|0	0|0	0|0	1|0	0|0	0|0	0|0	0|1	0|1	0|1	0|0	0|1	0|1	1|0	0|1	1|0	0|0	1|0	0|0	1|0	0|0	0|0	0|1	1|0	0|0	0|0	1|0	1|0	1|1	0|0	0|0	1|0	0|0	0|0	1|0	1|0	0|0	0|0	0|0	0|1	0|0	0|0	0|0	0|1	1|0	0|0	1|0	0|0	1|0	0|1	1|0	1|0	0|1	0|0	0|0	0|0	0|0	0|0	0|0	0|1	0|0	1|0	1|0	0|0	1|0	0|1	0|0	1|0	0|1	0|0	0|1	1|0	0|0	0|0	1|0	1|0	0|1	1|0	0|0	0|1	0|0	0|1	0|0	0|1	1|0	0|0	0|1	1|0	0|0	0|1	0|0	0|0	0|1	1|1	0|0	0|0	0|0	0|0	0|0	0|0	0|0	0|0	0|0	0|0	0|0	1|0	0|1	0|1	0|0	0|1	0|0	1|1	0|0	0|0	1|0	0|1	0|1	1|0	0|0	0|0	1|0	0|0	0|0	1|0	1|0	0|0	0|0	0|0	0|0	0|0	0|0	0|0	0|0	0|0	1|0	0|1	0|0	0|0	0|0	0|0	0|0	0|0	0|0	0|1	0|1	0|0	1|0	1|0	0|0	0|0	0|0	0|0	1|0	0|1	1|0	1|0	1|0	1|0	0|0	0|0	0|0	0|0	0|1	0|1	0|0	0|0	0|1	0|0	0|0	0|1	1|0	0|0	0|1	0|1	0|0	0|1	0|0	1|0	0|0	1|0	1|0	0|0	1|0	1|1	0|0	0|0	0|0	0|0	0|0	0|0	0|1	0|1	0|0	0|0	0|0	1|0	0|0	0|0	0|0	0|0	0|0	0|0	0|0	0|0	1|0	0|0	0|0	0|0	0|0	0|1	0|0	0|0	0|0	1|0	1|1	0|0	0|1	0|0	1|0	1|1	0|0	0|0	0|0	0|0	0|0	0|0	0|0	0|0	0|0	0|0	0|0	0|0	0|0	0|0	0|0	0|0	0|0	0|0	0|0	0|0	0|1	0|1	0|0	0|0	0|0	1|0	0|0	0|0	0|0	0|0	0|0	0|0	0|0	0|0	0|0	0|0	0|0	1|0	0|0	0|0	0|0	0|0	0|0	0|0	0|1	0|0	0|0	0|0	0|1	0|1	0|1	1|0	0|0	1|0	1|0	0|0	1|0	0|0	0|1	1|0	0|0	1|1	0|0	0|0	0|0	0|0	0|0	0|1	0|1	1|0	0|0	0|0	0|0	0|0	0|0	0|0	0|0	0|0	1|1	1|1	1|1	0|1	0|0	1|1
1	33881745	NC_035161.2_33881745_A_T	A	T	59	.	AF=0.080483;AQ=59;ANN=T|stop_gained|HIGH|Manes.01G149700|Manes.01G149700.v8.1|transcript|Manes.01G149700.1.v8.1|protein_coding|1/1|c.337A>T|p.Arg113*|1288/1690|337/414|113/137||,T|downstream_gene_variant|MODIFIER|Manes.01G149500|Manes.01G149500.v8.1|transcript|Manes.01G149500.1.v8.1|protein_coding||c.*4996A>T|||||4717|,T|downstream_gene_variant|MODIFIER|Manes.01G149600|Manes.01G149600.v8.1|transcript|Manes.01G149600.1.v8.1|protein_coding||c.*2240A>T|||||2240|,T|downstream_gene_variant|MODIFIER|Manes.01G149800|Manes.01G149800.v8.1|transcript|Manes.01G149800.2.v8.1|protein_coding||c.*1001T>A|||||511|	GT:DP:AD:GQ:PL:RNC	0|0	0|0	0|0	0|0	0|0	0|0	0|0	0|0	0|0	0|0	0|0	1|0	0|0	0|1	0|0	0|0	0|0	0|0	0|0	0|0	0|0	0|0	0|0	0|0	0|0	0|0	0|0	0|1	0|0	0|0	0|0	0|0	0|0	0|0	0|0	0|0	0|0	0|0	0|0	0|0	0|0	0|1	0|0	0|0	0|0	0|0	1|0	0|0	0|0	0|0	0|0	0|1	0|0	0|0	0|0	0|1	0|0	1|0	0|1	1|0	0|0	0|1	0|0	0|0	0|0	0|0	1|0	0|1	0|0	1|0	0|0	0|0	0|0	1|0	0|0	0|1	0|0	0|1	0|0	0|1	0|0	0|0	0|0	0|0	0|0	0|0	0|0	0|0	0|0	0|0	0|0	0|0	0|1	0|1	0|1	1|0	0|1	0|0	1|1	0|0	0|0	0|0	0|0	0|0	0|1	0|0	0|0	0|0	0|0	0|0	0|0	0|0	1|0	0|1	0|0	1|1	0|0	0|0	1|0	0|0	0|1	0|1	0|1	0|0	0|0	0|0	0|0	0|0	0|0	0|0	0|0	0|0	0|0	0|0	0|0	0|0	0|1	0|0	0|0	0|1	0|1	0|0	0|0	0|1	0|0	0|0	0|0	0|0	0|0	0|0	0|0	0|0	0|0	0|0	0|0	0|0	0|0	0|0	0|0	0|0	0|1	0|0	0|0	0|0	0|0	0|0	0|0	0|0	0|0	0|1	0|0	0|1	0|0	0|0	1|0	0|0	0|1	0|0	0|0	0|0	0|0	0|0	0|0	0|1	0|0	0|1	0|0	0|0	0|0	0|0	0|0	0|0	1|0	0|1	0|0	0|0	0|0	0|0	0|0	0|0	0|0	0|1	1|0	0|0	0|0	0|0	1|1	0|0	0|0	0|0	0|0	0|0	0|0	0|0	0|0	0|0	0|0	0|0	0|0	0|0	0|0	0|0	0|0	0|0	0|0	0|0	0|0	0|0	0|0	0|0	0|0	0|0	0|0	0|0	1|0	0|0	0|0	0|0	0|0	0|0	0|1	0|0	0|0	0|0	0|0	0|1	0|0	0|0	0|0	0|0	0|0	0|0	1|0	0|0	0|0	0|0	0|0	0|0	0|0	1|0	0|0	0|0	0|0	0|0	0|0	1|0	0|0	1|0	0|0	0|0	0|0	0|0	0|1	0|0	0|0	1|0	1|0	0|0	0|0	0|0	0|0	0|1	0|0	0|0	0|1	0|0	0|0	0|0	0|0	0|0	0|0	0|0	1|0	0|0	0|0	0|0	0|0	1|0	0|0	0|0	0|0	0|0	0|0	0|0	0|0	0|0	0|0	0|0	0|0	0|0	0|1	0|0	0|0	0|0	0|1	0|0	0|0	0|0	1|0	0|0	0|0	0|0	1|0	0|0	0|1	0|0	0|0	0|0	0|0	0|0	0|0	1|0	0|0	0|1	0|0	0|1	0|0	0|0	0|0	0|0	0|0	0|0	0|0	0|0	0|0	0|0	0|0	0|0	0|0	0|0	0|0	0|0	0|0	0|0	0|0	0|0	0|0	0|0	0|0	0|0	0|0	0|0	0|0	0|0	0|0	0|0	0|0	0|0	0|0	0|0	0|0	0|0	1|0	0|0	0|0	0|0	0|0	0|0	0|0	0|0	0|0	0|0	0|1	0|1	0|0	0|0	0|0	0|0	0|0	0|0	0|0	0|0	0|0	1|0	0|0	0|0	1|0	0|0	0|0	0|0	0|0	0|0	0|0	0|0	0|0	0|0	0|0	0|0	0|0	0|0	0|0	0|0	0|0	0|0	0|0	1|0	0|0	1|0	0|0	0|0
1	33939855	NC_035161.2_33939855_GT_G	GT	G	63	.	AF=0.091549;AQ=63;ANN=G|frameshift_variant|HIGH|Manes.01G150701|Manes.01G150701.v8.1|transcript|Manes.01G150701.1.v8.1|protein_coding|2/2|c.334delA|p.Thr112fs|334/378|334/378|112/125||,G|upstream_gene_variant|MODIFIER|Manes.01G150700|Manes.01G150700.v8.1|transcript|Manes.01G150700.1.v8.1|protein_coding||c.-3748delA|||||3614|,G|downstream_gene_variant|MODIFIER|Manes.01G150900|Manes.01G150900.v8.1|transcript|Manes.01G150900.1.v8.1|protein_coding||c.*2602delA|||||1718|;LOF=(Manes.01G150701|Manes.01G150701.v8.1|1|1.00)	GT:DP:AD:GQ:PL:RNC	0|0	0|0	0|0	0|0	0|0	0|0	0|0	0|0	0|0	0|0	0|0	1|0	0|0	0|1	0|0	0|0	0|0	0|0	0|0	0|0	0|0	0|0	0|0	0|0	0|0	0|0	0|0	1|1	0|0	0|0	0|0	0|0	0|0	0|0	0|0	0|0	0|0	0|0	0|0	0|0	0|0	0|0	0|0	0|0	0|0	0|0	1|0	0|0	0|0	0|0	0|0	0|1	0|0	0|0	0|0	0|0	0|0	1|0	0|0	0|0	0|0	0|1	0|0	0|0	0|0	0|0	1|0	0|0	0|0	1|0	0|0	0|0	0|0	1|0	0|0	0|1	0|0	0|1	0|0	0|1	0|0	0|0	0|0	0|0	0|0	0|0	0|0	0|0	0|0	0|0	0|0	0|0	0|0	0|1	0|1	1|0	0|0	0|0	1|1	0|0	0|0	0|0	0|0	0|0	0|1	0|0	0|0	0|0	0|1	0|0	0|0	0|0	1|0	0|1	0|0	1|1	0|0	0|0	1|0	0|0	0|1	0|1	0|1	0|0	0|0	0|0	0|0	0|0	0|0	0|0	0|0	0|0	0|0	0|0	0|0	0|0	0|1	0|0	0|0	0|1	0|1	0|0	0|0	0|1	0|0	0|0	0|0	0|0	0|0	0|0	0|0	0|0	0|0	0|0	0|0	0|0	0|0	0|0	0|0	0|0	0|1	0|0	0|0	0|0	0|0	0|0	0|0	0|0	0|0	0|1	0|0	0|1	0|0	0|0	1|0	0|0	0|1	0|0	0|0	1|0	0|0	0|0	0|0	0|1	1|0	0|1	0|0	0|0	0|0	0|1	0|0	0|0	1|0	0|0	0|0	0|1	0|0	0|0	0|0	0|0	0|0	0|1	1|0	0|0	0|0	0|0	1|1	0|0	0|0	0|0	0|0	0|0	0|0	0|0	0|0	0|0	0|0	0|0	0|0	0|0	0|0	0|0	0|0	0|0	0|0	0|0	0|0	0|0	0|0	0|0	0|0	0|0	0|0	0|0	1|0	0|0	0|0	0|0	0|0	0|0	0|0	0|0	0|0	0|0	0|0	0|1	0|0	0|0	0|0	0|0	0|0	1|0	1|0	0|0	0|0	0|0	0|0	0|0	0|0	1|0	0|0	1|0	0|1	0|0	0|0	1|0	0|0	1|0	0|1	0|0	0|0	0|0	0|1	0|0	0|0	1|0	1|0	0|0	0|0	0|0	0|0	0|1	0|0	0|0	0|1	0|0	0|0	0|0	0|0	0|0	0|0	0|0	1|0	0|0	0|0	0|0	0|0	1|0	0|0	0|0	1|0	0|0	0|0	0|0	0|0	0|0	0|0	0|0	0|0	0|0	0|1	0|0	0|0	0|0	0|1	0|0	0|0	0|0	1|0	0|0	0|0	0|0	1|0	0|0	0|1	0|0	0|0	0|0	1|1	0|0	0|0	1|0	0|0	0|1	0|0	0|0	0|0	0|0	0|0	0|0	0|0	0|0	0|0	0|0	0|0	0|0	0|0	0|0	0|0	1|0	0|0	0|0	0|0	1|0	0|1	0|0	0|0	0|0	0|0	0|0	0|0	0|0	0|0	0|0	0|0	0|0	0|0	0|0	0|0	0|0	0|0	0|1	1|1	0|0	0|0	0|0	0|0	0|0	0|0	0|0	0|0	0|0	0|1	0|1	0|0	0|0	0|0	0|0	0|0	0|0	0|0	0|0	0|0	1|0	0|0	0|0	1|0	0|0	0|0	0|0	0|0	0|0	0|0	0|0	0|0	0|0	0|0	0|0	0|0	0|0	0|0	0|0	0|0	0|0	0|0	0|0	0|1	0|0	0|0	0|1
1	33939910	NC_035161.2_33939910_CA_C	CA	C	49	.	AF=0.006036;AQ=49;ANN=C|frameshift_variant|HIGH|Manes.01G150701|Manes.01G150701.v8.1|transcript|Manes.01G150701.1.v8.1|protein_coding|2/2|c.279delT|p.Ile93fs|279/378|279/378|93/125||,C|upstream_gene_variant|MODIFIER|Manes.01G150700|Manes.01G150700.v8.1|transcript|Manes.01G150700.1.v8.1|protein_coding||c.-3803delT|||||3669|,C|downstream_gene_variant|MODIFIER|Manes.01G150900|Manes.01G150900.v8.1|transcript|Manes.01G150900.1.v8.1|protein_coding||c.*2547delT|||||1663|;LOF=(Manes.01G150701|Manes.01G150701.v8.1|1|1.00)	GT:DP:AD:GQ:PL:RNC	0|0	0|0	0|0	0|0	0|0	0|0	0|0	0|0	0|0	0|0	0|0	0|0	0|0	0|0	0|0	0|0	0|0	0|0	0|0	0|0	0|0	0|0	0|0	0|0	0|0	0|0	0|0	0|0	0|0	0|0	0|0	0|0	0|0	0|0	0|0	0|0	0|0	0|0	0|0	0|0	0|0	0|0	0|0	0|0	0|0	0|0	0|0	0|0	0|0	0|0	0|0	0|0	0|0	0|0	0|0	0|0	0|0	0|0	0|0	0|0	0|0	0|0	0|0	0|0	0|0	0|0	0|0	0|0	0|0	0|0	0|0	0|0	0|0	0|0	0|0	0|0	0|0	0|0	0|0	0|0	0|0	0|0	0|0	0|0	0|0	0|0	0|0	0|0	0|0	0|0	0|0	0|0	0|0	0|0	0|0	0|0	0|0	0|0	0|0	0|0	0|0	0|0	0|0	0|0	0|0	0|0	0|0	0|0	0|0	0|0	0|0	0|0	0|0	0|0	0|0	0|0	0|0	0|0	0|0	0|0	0|0	0|0	0|0	0|0	0|0	0|0	0|0	0|0	0|0	0|0	0|0	0|0	0|0	0|0	0|0	0|0	0|0	0|0	0|0	0|0	0|0	0|0	0|0	0|0	0|0	0|0	0|0	0|0	0|0	0|0	0|0	0|0	0|0	0|0	0|0	0|0	0|0	0|0	0|0	0|0	0|0	0|0	0|0	0|0	0|0	0|0	0|0	0|0	0|0	0|0	0|0	0|0	0|0	0|0	0|0	0|0	0|0	0|0	0|0	0|0	0|0	0|0	0|0	0|0	0|0	0|0	0|0	0|0	0|0	0|0	0|0	0|0	0|0	0|0	0|0	0|0	0|0	0|0	0|0	0|0	0|0	0|0	0|0	0|0	0|0	0|0	0|0	0|0	0|0	0|0	0|0	0|0	0|0	0|0	0|0	0|0	0|0	0|0	0|0	0|0	0|0	0|0	0|0	0|0	0|0	0|0	0|0	0|0	0|0	0|0	0|0	0|0	0|0	0|0	0|0	0|0	0|0	0|0	0|0	0|0	0|0	0|0	0|0	0|0	0|0	0|0	0|0	0|0	0|0	0|0	0|0	0|0	0|0	0|0	0|0	0|0	0|0	0|0	0|0	0|0	0|0	0|0	0|0	0|0	0|0	0|0	0|0	0|0	0|0	0|0	0|0	0|0	0|0	0|0	0|0	0|0	0|0	0|0	0|0	0|0	0|0	0|0	0|0	0|0	0|0	0|0	0|0	0|0	0|0	0|0	0|0	0|0	0|0	0|0	0|0	0|0	0|0	0|0	0|0	0|0	0|0	0|0	0|0	0|0	0|0	0|0	0|0	0|0	0|0	0|0	0|0	0|0	0|0	0|0	0|0	0|0	0|0	0|0	0|0	0|0	0|0	0|0	0|0	0|0	0|0	0|0	0|0	0|0	0|0	0|0	0|0	0|0	0|0	0|0	0|0	0|0	0|0	0|0	0|0	0|0	0|0	0|0	0|0	0|0	0|0	0|0	0|0	0|0	0|0	0|0	0|0	0|0	0|0	0|0	0|0	0|0	0|0	0|0	0|0	0|0	0|0	0|0	0|0	0|0	1|1	0|0	0|0	0|0	0|0	1|1	1|1	0|0	0|0	0|0	1|1	1|1	0|0	0|0	0|0	1|1	0|0	0|0	0|0	0|0	0|0	0|0	0|0	0|0	0|0	0|0	0|0	0|0	0|0	0|0	0|0	0|0	0|0	0|0	0|0	0|0	0|0	0|0	0|0	0|0	0|0	0|0	0|0	0|0	0|0	0|0	0|0	0|0	0|0	0|0	0|0	0|0	0|0	0|0	0|0	0|0
1	33948488	NC_035161.2_33948488_T_C	T	C	67	.	AF=0.008048;AQ=67;ANN=C|splice_donor_variant&intron_variant|HIGH|Manes.01G151000|Manes.01G151000.v8.1|transcript|Manes.01G151000.3.v8.1|protein_coding|3/14|c.648+2T>C||||||,C|splice_donor_variant&intron_variant|HIGH|Manes.01G151000|Manes.01G151000.v8.1|transcript|Manes.01G151000.4.v8.1|protein_coding|3/14|c.648+2T>C||||||;LOF=(Manes.01G151000|Manes.01G151000.v8.1|2|1.00)	GT:DP:AD:GQ:PL:RNC	0|0	0|0	0|0	0|0	0|0	0|0	0|0	0|0	0|0	0|0	0|0	0|0	0|0	0|0	0|0	0|0	0|0	0|0	0|0	0|0	0|0	0|0	0|0	0|0	0|0	0|0	0|0	0|0	0|0	0|0	0|0	0|0	0|0	0|0	0|0	0|0	0|0	0|0	0|0	0|0	0|0	0|0	0|0	0|0	0|0	0|0	0|0	0|0	0|0	0|0	0|0	0|0	0|0	0|0	0|0	0|0	0|0	0|0	0|0	0|0	0|0	0|0	0|0	0|0	0|0	0|0	0|0	0|0	0|0	0|0	0|0	0|0	0|0	0|0	0|0	0|0	0|0	0|0	0|0	0|0	0|0	0|0	0|0	0|0	0|0	0|0	0|0	0|0	0|0	0|0	0|0	0|0	0|0	0|0	0|0	0|0	0|0	0|0	0|0	0|0	0|0	0|0	0|0	0|0	0|0	0|0	0|0	0|0	0|0	0|0	0|0	0|0	0|0	0|0	0|0	0|0	0|0	0|0	0|0	0|0	0|0	0|0	0|0	0|0	0|0	0|0	0|0	0|0	0|0	0|0	0|0	0|0	0|0	0|0	0|0	0|0	0|0	0|0	0|0	0|0	0|0	0|0	0|0	0|0	0|0	0|0	0|0	0|0	0|0	0|0	0|0	0|0	0|0	0|0	0|0	0|0	0|0	0|0	0|0	0|0	0|0	0|0	0|0	0|0	0|0	0|0	0|0	0|0	0|0	0|0	0|0	0|0	0|0	0|0	0|0	0|0	0|0	0|0	0|0	0|0	0|0	0|0	0|0	0|0	0|0	0|0	0|0	0|0	0|0	0|0	0|0	0|0	0|0	0|0	0|0	0|0	0|0	0|0	0|0	0|0	0|0	0|0	0|0	0|0	0|0	0|0	0|0	0|0	0|0	0|0	0|0	0|0	0|0	0|0	0|0	0|0	0|0	0|0	0|0	0|0	0|0	0|0	0|0	0|0	0|0	0|0	0|0	0|0	0|0	0|0	0|0	0|0	0|0	0|0	0|0	0|0	0|0	0|0	0|0	0|0	0|0	0|0	0|0	0|0	0|0	0|0	0|0	0|0	0|0	0|0	0|0	0|0	0|0	0|0	0|0	0|0	0|0	0|0	0|0	0|0	0|0	0|0	0|0	0|0	0|0	0|0	0|0	0|0	0|0	0|0	0|0	0|0	0|0	0|0	0|0	0|0	0|0	0|0	0|0	0|0	0|0	0|0	0|0	0|0	0|0	0|0	0|0	0|0	0|0	0|0	0|0	0|0	0|0	0|0	0|0	0|0	0|0	0|0	0|0	0|0	0|0	0|0	0|0	0|0	0|0	0|0	0|0	0|0	0|0	0|0	0|0	0|0	0|0	0|0	0|0	0|0	0|0	0|0	0|0	0|0	0|0	0|0	0|0	0|0	0|0	0|0	0|0	0|0	0|0	0|0	0|0	0|0	0|0	0|0	0|0	0|0	0|0	0|0	0|0	0|0	0|0	0|0	0|0	0|0	0|0	0|0	0|0	0|0	0|0	0|0	0|0	0|0	0|0	0|0	0|0	0|0	0|0	0|0	1|1	1|1	1|1	0|0	0|0	0|0	0|0	1|1	0|0	0|0	0|0	0|0	0|0	0|0	0|0	0|0	0|0	0|0	0|0	0|0	0|0	0|0	0|0	0|0	0|0	0|0	0|0	0|0	0|0	0|0	0|0	0|0	0|0	0|0	0|0	0|0	0|0	0|0	0|0	0|0	0|0	0|0	0|0	0|0	0|0	0|0	0|0	0|0	1|1	0|0	0|0	0|0	0|0	1|1	1|1	1|1	0|0	0|0	0|0	0|0	0|0	0|0
1	33954550	NC_035161.2_33954550_AG_A	AG	A	52	.	AF=0.070926;AQ=52;ANN=A|frameshift_variant|HIGH|Manes.01G151000|Manes.01G151000.v8.1|transcript|Manes.01G151000.3.v8.1|protein_coding|14/15|c.5573delG|p.Gly1858fs|5847/6653|5573/5577|1858/1858||INFO_REALIGN_3_PRIME,A|frameshift_variant|HIGH|Manes.01G151000|Manes.01G151000.v8.1|transcript|Manes.01G151000.4.v8.1|protein_coding|14/15|c.5573delG|p.Gly1858fs|5847/6647|5573/5577|1858/1858||INFO_REALIGN_3_PRIME,A|upstream_gene_variant|MODIFIER|Manes.01G151100|Manes.01G151100.v8.1|transcript|Manes.01G151100.1.v8.1|protein_coding||c.-3809delG|||||3370|	GT:DP:AD:GQ:PL:RNC	0|0	0|0	0|0	0|0	0|0	0|0	0|0	0|0	0|0	0|0	0|0	0|0	0|0	0|0	0|0	0|0	0|0	0|0	0|0	0|0	0|0	0|0	0|0	0|0	0|0	0|0	0|0	0|0	0|0	0|0	0|0	0|0	0|0	0|0	0|0	0|0	0|0	0|0	0|0	0|0	0|0	0|0	0|0	0|0	0|0	0|0	0|0	0|0	0|0	0|0	0|0	0|0	0|0	0|0	0|0	0|0	0|0	0|0	0|0	0|0	0|0	0|0	0|0	0|0	0|0	0|0	0|0	0|0	0|0	0|0	0|0	0|0	0|0	0|0	0|0	0|0	0|0	0|0	0|0	0|0	0|0	0|0	0|0	0|0	0|0	0|0	0|0	0|0	0|0	0|0	0|0	0|0	0|0	0|0	0|0	0|0	0|0	0|0	0|0	0|0	0|0	0|0	0|0	0|0	0|0	0|0	0|0	0|0	0|0	0|0	0|0	0|0	0|0	0|0	0|0	0|0	0|0	0|0	0|0	0|0	0|0	0|0	0|0	0|0	0|0	0|0	0|0	0|0	0|0	0|0	0|0	0|0	0|0	0|0	0|0	0|0	0|0	0|0	0|0	0|0	0|0	0|0	0|0	0|0	0|0	0|0	0|0	0|0	0|0	0|0	0|0	0|0	0|0	0|0	0|0	0|0	0|0	0|0	0|0	0|0	0|0	0|0	0|0	0|0	0|0	0|0	0|0	0|0	0|0	0|0	0|0	0|0	0|0	0|0	0|0	0|0	0|0	0|0	0|0	0|0	0|0	0|0	0|0	0|0	0|0	0|0	0|0	0|0	0|0	0|0	0|0	0|0	0|0	0|0	0|0	0|0	0|0	0|0	0|0	0|0	0|0	0|0	0|0	0|0	0|0	0|0	0|0	0|0	0|0	0|0	0|0	0|0	0|0	0|0	0|0	0|0	0|0	0|0	0|0	0|0	0|0	0|0	0|0	0|0	0|0	0|0	0|0	0|0	0|0	0|0	0|0	0|0	0|0	0|0	0|0	0|0	0|0	0|0	0|0	0|0	0|0	0|0	0|0	0|0	0|0	0|0	0|0	0|0	0|0	0|0	0|0	0|0	0|0	0|0	0|0	0|0	0|0	0|0	0|0	0|0	0|0	0|0	0|0	0|0	0|0	0|0	0|0	0|0	0|0	0|0	0|0	0|0	0|0	0|0	0|0	0|0	0|0	0|0	0|0	0|0	0|0	0|0	0|0	0|0	0|0	0|0	0|0	0|0	0|0	0|0	0|0	0|0	0|0	0|0	0|0	0|0	0|0	0|0	0|0	0|0	0|0	0|0	0|0	0|0	0|0	0|0	0|0	0|0	0|0	0|0	0|0	0|0	0|0	0|0	0|0	0|0	0|0	0|0	0|0	0|0	0|0	0|0	0|0	0|0	0|0	0|0	0|0	0|0	0|0	0|0	0|0	0|0	0|0	0|0	0|0	0|0	1|1	0|0	0|0	0|0	0|0	0|0	0|0	0|0	0|0	0|0	0|0	0|0	0|0	0|0	0|0	0|0	0|0	0|0	0|0	0|0	0|0	0|0	1|1	1|1	1|1	0|0	1|1	0|0	1|1	1|1	0|0	0|0	0|0	1|1	1|1	0|0	0|0	0|0	1|1	1|1	0|0	0|0	0|0	1|1	0|0	0|0	0|0	0|0	0|0	0|0	0|0	0|0	0|0	0|0	0|0	0|0	0|0	0|0	0|0	0|0	0|0	0|0	0|0	0|0	0|0	0|0	0|0	0|0	0|0	0|0	1|1	1|1	1|1	1|1	1|1	1|1	1|1	1|1	0|0	0|0	0|0	0|0	0|0	0|0
1	33968808	NC_035161.2_33968808_T_C	T	C	56	.	AF=0.004527;AQ=56;ANN=C|splice_donor_variant&intron_variant|HIGH|Manes.01G151200|Manes.01G151200.v8.1|transcript|Manes.01G151200.1.v8.1|protein_coding|2/7|c.23+2T>C||||||,C|splice_donor_variant&intron_variant|HIGH|Manes.01G151200|Manes.01G151200.v8.1|transcript|Manes.01G151200.2.v8.1|protein_coding|2/8|c.23+2T>C||||||,C|splice_donor_variant&intron_variant|HIGH|Manes.01G151200|Manes.01G151200.v8.1|transcript|Manes.01G151200.4.v8.1|protein_coding|2/7|c.23+2T>C||||||,C|upstream_gene_variant|MODIFIER|Manes.01G151300|Manes.01G151300.v8.1|transcript|Manes.01G151300.1.v8.1|protein_coding||c.-3589T>C|||||3455|,C|downstream_gene_variant|MODIFIER|Manes.01G151100|Manes.01G151100.v8.1|transcript|Manes.01G151100.1.v8.1|protein_coding||c.*1788T>C|||||485|;LOF=(Manes.01G151200|Manes.01G151200.v8.1|3|1.00)	GT:DP:AD:GQ:PL:RNC	0|0	0|0	0|0	0|0	0|0	0|0	0|0	0|0	0|0	0|0	0|0	0|0	0|0	0|0	0|0	0|0	0|0	0|0	0|0	0|0	0|0	0|0	0|0	0|0	0|0	0|0	0|0	0|0	0|0	0|0	0|0	0|0	0|0	0|0	0|0	0|0	0|0	0|0	0|0	0|0	0|0	0|0	0|0	0|0	0|0	0|0	0|0	0|0	0|0	0|0	0|0	0|0	0|0	0|0	0|0	0|0	0|0	0|0	0|0	0|0	0|0	0|0	0|0	0|0	0|0	0|0	0|0	0|0	0|0	0|0	0|0	0|0	0|0	0|0	0|0	0|0	0|0	0|0	0|0	0|0	0|0	0|0	0|0	0|0	0|0	0|0	0|0	0|0	0|0	0|0	0|0	0|0	0|0	0|0	0|0	0|0	0|0	0|0	0|0	0|0	0|0	0|0	0|0	0|0	0|0	0|0	0|0	0|0	0|0	0|0	0|0	0|0	0|0	0|0	0|0	0|0	0|0	0|0	0|0	0|0	0|0	0|0	0|0	0|0	0|0	0|0	0|0	0|0	0|0	0|0	0|0	0|0	0|0	0|0	0|0	0|0	0|0	0|0	0|0	0|0	0|0	0|0	0|0	0|0	0|0	0|0	0|0	0|0	0|0	0|0	0|0	0|0	0|0	0|0	0|0	0|0	0|0	0|0	0|0	0|0	0|0	0|0	0|0	0|0	0|0	0|0	0|0	0|0	0|0	0|0	0|0	0|0	0|0	0|0	0|0	0|0	0|0	0|0	0|0	0|0	0|0	0|0	0|0	0|0	0|0	0|0	0|0	0|0	0|0	0|0	0|0	0|0	0|0	0|0	0|0	0|0	0|0	0|0	0|0	0|0	0|0	0|0	0|0	0|0	0|0	0|0	0|0	0|0	0|0	0|0	0|0	0|0	0|0	0|0	0|0	0|0	0|0	0|0	0|0	0|0	0|0	0|0	0|0	0|0	0|0	0|0	0|0	0|0	0|0	0|0	0|0	0|0	0|0	0|0	0|0	0|0	0|0	0|0	0|0	0|0	0|0	0|0	0|0	0|0	0|0	0|0	0|0	0|0	0|0	0|0	0|0	0|0	0|0	0|0	0|0	0|0	0|0	0|0	0|0	0|0	0|0	0|0	0|0	0|0	0|0	0|0	0|0	0|0	0|0	0|0	0|0	0|0	0|0	0|0	0|0	0|0	0|0	0|0	0|0	0|0	0|0	0|0	0|0	0|0	0|0	0|0	0|0	0|0	0|0	0|0	0|0	0|0	0|0	0|0	0|0	0|0	0|0	0|0	0|0	0|0	0|0	0|0	0|0	0|0	0|0	0|0	0|0	0|0	0|0	0|0	0|0	0|0	0|0	0|0	0|0	0|0	0|0	0|0	0|0	0|0	0|0	0|0	0|0	0|0	0|0	0|0	0|0	0|0	0|0	0|0	0|0	0|0	0|0	0|0	0|0	0|0	0|0	0|0	0|0	0|0	0|0	0|0	0|0	0|0	0|0	0|0	0|0	0|0	0|0	0|0	0|0	0|0	0|0	0|0	0|0	0|0	0|0	0|0	0|0	0|0	1|0	0|0	0|0	0|0	0|0	0|1	0|0	0|0	0|0	0|0	0|0	0|0	0|0	0|0	0|0	0|0	0|0	0|0	0|0	0|0	0|0	0|0	0|0	0|0	0|0	0|0	0|0	0|0	0|0	0|0	0|0	0|0	0|0	0|0	0|0	0|0	0|0	0|0	0|0	0|0	0|0	0|0	0|0	0|0	0|0	0|0	1|1	0|0	0|0	0|0	0|0	1|1	1|1	1|0	0|0	0|0	0|0	0|0	0|0	0|0
1	33980420	NC_035161.2_33980420_G_GTCA;NC_035161.2_33980420_GAC_G	GAC	GTCAAC,G	61	.	AF=0.070423,0.004527;AQ=61,56;ANN=G|frameshift_variant|HIGH|Manes.01G151500|Manes.01G151500.v8.1|transcript|Manes.01G151500.2.v8.1|protein_coding|9/10|c.995_996delAC|p.His332fs|1041/1648|995/1005|332/334||INFO_REALIGN_3_PRIME,GTCAAC|conservative_inframe_insertion|MODERATE|Manes.01G151500|Manes.01G151500.v8.1|transcript|Manes.01G151500.2.v8.1|protein_coding|9/10|c.990_991insTCA|p.Gln330_Thr331insSer|1037/1648|991/1005|331/334||,GTCAAC|downstream_gene_variant|MODIFIER|Manes.01G151300|Manes.01G151300.v8.1|transcript|Manes.01G151300.1.v8.1|protein_coding||c.*3563_*3564insTCA|||||3089|,G|downstream_gene_variant|MODIFIER|Manes.01G151300|Manes.01G151300.v8.1|transcript|Manes.01G151300.1.v8.1|protein_coding||c.*3564_*3565delAC|||||3089|,GTCAAC|downstream_gene_variant|MODIFIER|Manes.01G151600|Manes.01G151600.v8.1|transcript|Manes.01G151600.3.v8.1|protein_coding||c.*1294_*1295insTGA|||||1038|,G|downstream_gene_variant|MODIFIER|Manes.01G151600|Manes.01G151600.v8.1|transcript|Manes.01G151600.3.v8.1|protein_coding||c.*1293_*1294delGT|||||1038|	GT:DP:AD:GQ:PL:RNC	0|0	0|0	0|0	0|0	0|0	0|0	0|0	0|0	0|0	0|0	0|0	0|0	0|0	0|0	0|0	0|0	0|0	0|0	0|0	0|0	0|0	0|0	0|0	0|0	0|0	0|0	0|0	0|0	0|0	0|0	0|0	0|0	0|0	0|0	0|0	0|0	0|0	0|0	0|0	0|0	0|0	0|2	0|0	0|0	0|0	0|0	0|0	0|0	0|0	0|0	0|0	0|0	0|0	0|0	0|0	0|2	0|0	0|0	2|0	0|2	0|0	0|0	0|0	0|0	0|0	0|0	0|0	2|0	0|0	0|0	0|0	0|0	0|0	0|0	0|0	0|0	0|0	0|0	0|0	0|0	0|0	0|0	0|0	0|0	0|0	0|0	0|0	0|0	0|0	0|0	0|0	0|0	2|0	0|0	0|0	0|0	2|0	0|0	0|0	0|0	0|0	0|0	0|0	0|0	0|0	0|0	0|0	0|0	0|0	0|0	0|0	0|0	0|0	0|0	0|0	0|0	0|0	0|0	0|0	0|0	0|0	0|0	0|0	0|0	0|0	0|0	0|0	0|0	0|0	0|0	0|0	0|0	0|0	0|0	0|0	0|0	0|0	0|0	0|0	0|0	0|0	0|0	0|0	0|0	0|0	0|0	0|0	0|0	0|0	0|0	0|0	0|0	0|0	0|0	0|0	0|0	0|0	0|0	0|0	0|0	0|0	0|0	0|0	0|0	0|0	0|0	0|0	0|0	0|0	0|0	0|0	0|0	0|0	0|0	0|0	0|0	0|0	0|0	0|0	0|0	0|0	0|0	0|0	0|0	0|0	0|0	0|0	0|0	0|0	0|0	0|0	0|0	0|0	2|0	0|0	0|0	0|0	0|0	0|0	0|0	0|0	0|0	0|0	0|0	0|0	0|0	0|0	0|0	0|0	0|0	0|0	0|0	0|0	0|0	0|0	0|0	0|0	0|0	0|0	0|0	0|0	0|0	0|0	0|0	0|0	0|0	0|0	0|0	0|0	0|0	0|0	0|0	0|0	0|0	0|0	0|0	0|0	0|0	0|0	0|0	2|0	0|0	0|0	0|0	0|0	0|0	0|0	0|0	0|0	0|0	0|0	0|0	0|0	0|0	0|0	0|0	0|0	0|0	0|0	0|0	0|0	0|0	0|0	0|0	0|0	0|0	0|0	0|0	0|0	0|0	0|0	0|0	0|0	0|0	0|0	0|0	0|0	0|0	0|0	0|0	0|0	0|0	0|0	0|0	0|0	0|0	0|0	0|0	0|0	0|0	0|0	0|0	0|0	0|0	0|0	0|0	0|0	0|0	0|0	0|0	0|0	0|0	0|0	0|0	0|0	0|0	0|0	0|0	0|0	0|0	0|0	0|0	0|0	0|0	0|0	0|0	0|0	0|0	0|0	0|0	0|0	0|0	0|0	0|0	0|0	0|0	0|0	0|0	0|0	0|0	0|0	0|0	0|0	0|0	0|0	0|0	1|1	0|0	0|0	0|0	0|0	0|0	0|0	0|0	0|0	0|0	0|0	0|0	0|0	0|0	0|0	0|0	0|0	0|0	0|0	0|0	0|0	0|0	1|1	1|1	1|1	0|0	1|1	0|0	1|1	1|1	0|0	0|0	0|0	1|1	1|1	0|0	0|0	0|0	1|1	1|1	0|0	0|0	0|0	1|1	0|0	0|0	0|0	0|0	0|0	0|0	0|0	0|0	0|0	0|0	0|0	0|0	0|0	0|0	0|0	0|0	0|0	0|0	0|0	0|0	0|0	0|0	0|0	0|0	0|0	0|0	1|1	1|1	1|1	1|1	1|1	1|1	1|1	1|1	0|0	0|0	0|0	0|0	0|0	0|0
1	33981725	NC_035161.2_33981725_GA_G	GA	G	69	.	AF=0.070926;AQ=69;ANN=G|frameshift_variant|HIGH|Manes.01G151600|Manes.01G151600.v8.1|transcript|Manes.01G151600.3.v8.1|protein_coding|3/3|c.1429delT|p.Ser477fs|1740/2007|1429/1440|477/479||,G|3_prime_UTR_variant|MODIFIER|Manes.01G151500|Manes.01G151500.v8.1|transcript|Manes.01G151500.2.v8.1|protein_coding|10/10|c.*39delA|||||1291|,G|upstream_gene_variant|MODIFIER|Manes.01G151650|Manes.01G151650.v8.1|transcript|Manes.01G151650.1.v8.1|protein_coding||c.-4983delA|||||4763|,G|downstream_gene_variant|MODIFIER|Manes.01G151300|Manes.01G151300.v8.1|transcript|Manes.01G151300.1.v8.1|protein_coding||c.*4869delA|||||4394|	GT:DP:AD:GQ:PL:RNC	0|0	0|0	0|0	0|0	0|0	0|0	0|0	0|0	0|0	0|0	0|0	0|0	0|0	0|0	0|0	0|0	0|0	0|0	0|0	0|0	0|0	0|0	0|0	0|0	0|0	0|0	0|0	0|0	0|0	0|0	0|0	0|0	0|0	0|0	0|0	0|0	0|0	0|0	0|0	0|0	0|0	0|0	0|0	0|0	0|0	0|0	0|0	0|0	0|0	0|0	0|0	0|0	0|0	0|0	0|0	0|0	0|0	0|0	0|0	0|0	0|0	0|0	0|0	0|0	0|0	0|0	0|0	0|0	0|0	0|0	0|0	0|0	0|0	0|0	0|0	0|0	0|0	0|0	0|0	0|0	0|0	0|0	0|0	0|0	0|0	0|0	0|0	0|0	0|0	0|0	0|0	0|0	0|0	0|0	0|0	0|0	0|0	0|0	0|0	0|0	0|0	0|0	0|0	0|0	0|0	0|0	0|0	0|0	0|0	0|0	0|0	0|0	0|0	0|0	0|0	0|0	0|0	0|0	0|0	0|0	0|0	0|0	0|0	0|0	0|0	0|0	0|0	0|0	0|0	0|0	0|0	0|0	0|0	0|0	0|0	0|0	0|0	0|0	0|0	0|0	0|0	0|0	0|0	0|0	0|0	0|0	0|0	0|0	0|0	0|0	0|0	0|0	0|0	0|0	0|0	0|0	0|0	0|0	0|0	0|0	0|0	0|0	0|0	0|0	0|0	0|0	0|0	0|0	0|0	0|0	0|0	0|0	0|0	0|0	0|0	0|0	0|0	0|0	0|0	0|0	0|0	0|0	0|0	0|0	0|0	0|0	0|0	0|0	0|0	0|0	0|0	0|0	0|0	0|0	0|0	0|0	0|0	0|0	0|0	0|0	0|0	0|0	0|0	0|0	0|0	0|0	0|0	0|0	0|0	0|0	0|0	0|0	0|0	0|0	0|0	0|0	0|0	0|0	0|0	0|0	0|0	0|0	0|0	0|0	0|0	0|0	0|0	0|0	0|0	0|0	0|0	0|0	0|0	0|0	0|0	0|0	0|0	0|0	0|0	0|0	0|0	0|0	0|0	0|0	0|0	0|0	0|0	0|0	0|0	0|0	0|0	0|0	0|0	0|0	0|0	0|0	0|0	0|0	0|0	0|0	0|0	0|0	0|0	0|0	0|0	0|0	0|0	0|0	0|0	0|0	0|0	0|0	0|0	0|0	0|0	0|0	0|0	0|0	0|0	0|0	0|0	0|0	0|0	0|0	0|0	0|0	0|0	0|0	0|0	0|0	0|0	0|0	0|0	0|0	0|0	0|0	0|0	0|0	0|0	0|0	0|0	0|0	0|0	0|0	0|0	0|0	0|0	0|0	0|0	0|0	0|0	0|0	0|0	0|0	0|0	0|0	0|0	0|0	0|0	0|0	0|0	0|0	0|0	0|0	0|0	0|0	0|0	0|0	0|0	0|0	0|0	0|0	0|0	0|0	0|0	0|0	1|1	0|0	0|0	0|0	0|0	0|0	0|0	0|0	0|0	0|0	0|0	0|0	0|0	0|0	0|0	0|0	0|0	0|0	0|0	0|0	0|0	0|0	1|1	1|1	1|1	0|0	1|1	0|0	1|1	1|1	0|0	0|0	0|0	1|1	1|1	0|0	0|0	0|0	1|1	1|1	0|0	0|0	0|0	1|1	0|0	0|0	0|0	0|0	0|0	0|0	0|0	0|0	0|0	0|0	0|0	0|0	0|0	0|0	0|0	0|0	0|0	0|0	0|0	0|0	0|0	0|0	0|0	0|0	0|0	0|0	1|1	1|1	1|1	1|1	1|1	1|1	1|1	1|1	0|0	0|0	0|0	0|0	0|0	0|0
1	33986711	NC_035161.2_33986711_G_GCT	G	GCT	68	.	AF=0.008048;AQ=68;ANN=GCT|frameshift_variant|HIGH|Manes.01G151650|Manes.01G151650.v8.1|transcript|Manes.01G151650.1.v8.1|protein_coding|1/2|c.5_6dupTC|p.Met3fs|227/1603|7/330|3/109||INFO_REALIGN_3_PRIME,GCT|upstream_gene_variant|MODIFIER|Manes.01G151600|Manes.01G151600.v8.1|transcript|Manes.01G151600.3.v8.1|protein_coding||c.-3369_-3368dupAG|||||3057|,GCT|downstream_gene_variant|MODIFIER|Manes.01G151500|Manes.01G151500.v8.1|transcript|Manes.01G151500.2.v8.1|protein_coding||c.*5024_*5025insCT|||||4428|	GT:DP:AD:GQ:PL:RNC	0|0	0|0	0|0	0|0	0|0	0|0	0|0	0|0	0|0	0|0	0|0	0|0	0|0	0|0	0|0	0|0	0|0	0|0	0|0	0|0	0|0	0|0	0|0	0|0	0|0	0|0	0|0	0|0	0|0	0|0	0|0	0|0	0|0	0|0	0|0	0|0	0|0	0|0	0|0	0|0	0|0	0|0	0|0	0|0	0|0	0|0	0|0	0|0	0|0	0|0	0|0	0|0	0|0	0|0	0|0	0|0	0|0	0|0	0|0	0|0	0|0	0|0	0|0	0|0	0|0	0|0	0|0	0|0	0|0	0|0	0|0	0|0	0|0	0|0	0|0	0|0	0|0	0|0	0|0	0|0	0|0	0|0	0|0	0|0	0|0	0|0	0|0	0|0	0|0	0|0	0|0	0|0	0|0	0|0	0|0	0|0	0|0	0|0	0|0	0|0	0|0	0|0	0|0	0|0	0|0	0|0	0|0	0|0	0|0	0|0	0|0	0|0	0|0	0|0	0|0	0|0	0|0	0|0	0|0	0|0	0|0	0|0	0|0	0|0	0|0	0|0	0|0	0|0	0|0	0|0	0|0	0|0	0|0	0|0	0|0	0|0	0|0	0|0	0|0	0|0	0|0	0|0	0|0	0|0	0|0	0|0	0|0	0|0	0|0	0|0	0|0	0|0	0|0	0|0	0|0	0|0	0|0	0|0	0|0	0|0	0|0	0|0	0|0	0|0	0|0	0|0	0|0	0|0	0|0	0|0	0|0	0|0	0|0	0|0	0|0	0|0	0|0	0|0	0|0	0|0	0|0	0|0	0|0	0|0	0|0	0|0	0|0	0|0	0|0	0|0	0|0	0|0	0|0	0|0	0|0	0|0	0|0	0|0	0|0	0|0	0|0	0|0	0|0	0|0	0|0	0|0	0|0	0|0	0|0	0|0	0|0	0|0	0|0	0|0	0|0	0|0	0|0	0|0	0|0	0|0	0|0	0|0	0|0	0|0	0|0	0|0	0|0	0|0	0|0	0|0	0|0	0|0	0|0	0|0	0|0	0|0	0|0	0|0	0|0	0|0	0|0	0|0	0|0	0|0	0|0	0|0	0|0	0|0	0|0	0|0	0|0	0|0	0|0	0|0	0|0	0|0	0|0	0|0	0|0	0|0	0|0	0|0	0|0	0|0	0|0	0|0	0|0	0|0	0|0	0|0	0|0	0|0	0|0	0|0	0|0	0|0	0|0	0|0	0|0	0|0	0|0	0|0	0|0	0|0	0|0	0|0	0|0	0|0	0|0	0|0	0|0	0|0	0|0	0|0	0|0	0|0	0|0	0|0	0|0	0|0	0|0	0|0	0|0	0|0	0|0	0|0	0|0	0|0	0|0	0|0	0|0	0|0	0|0	0|0	0|0	0|0	0|0	0|0	0|0	0|0	0|0	0|0	0|0	0|0	0|0	0|0	0|0	0|0	0|0	0|0	0|0	0|0	0|0	0|0	0|0	0|0	0|0	0|0	0|0	0|0	0|0	0|0	0|0	0|0	0|0	0|0	0|0	0|0	0|0	0|0	0|0	0|0	0|0	0|0	0|0	0|0	0|0	0|0	1|1	1|1	1|1	0|0	0|0	0|0	0|0	1|1	0|0	0|0	0|0	0|0	0|0	0|0	0|0	0|0	0|0	0|0	0|0	0|0	0|0	0|0	0|0	0|0	0|0	0|0	0|0	0|0	0|0	0|0	0|0	0|0	0|0	0|0	0|0	0|0	0|0	0|0	0|0	0|0	0|0	0|0	0|0	0|0	0|0	0|0	0|0	0|0	1|1	0|0	0|0	0|0	0|0	1|1	1|1	1|1	0|0	0|0	0|0	0|0	0|0	0|0
1	33986778	NC_035161.2_33986778_G_T	G	T	72	.	AF=0.12173;AQ=72;ANN=T|stop_gained|HIGH|Manes.01G151650|Manes.01G151650.v8.1|transcript|Manes.01G151650.1.v8.1|protein_coding|1/2|c.70G>T|p.Glu24*|290/1603|70/330|24/109||,T|upstream_gene_variant|MODIFIER|Manes.01G151600|Manes.01G151600.v8.1|transcript|Manes.01G151600.3.v8.1|protein_coding||c.-3434C>A|||||3123|,T|downstream_gene_variant|MODIFIER|Manes.01G151500|Manes.01G151500.v8.1|transcript|Manes.01G151500.2.v8.1|protein_coding||c.*5091G>T|||||4494|	GT:DP:AD:GQ:PL:RNC	0|0	0|0	0|0	0|0	0|0	0|0	0|0	0|0	0|0	0|1	0|0	0|0	0|0	0|0	0|0	0|0	0|0	0|0	0|0	0|0	0|0	0|0	0|0	0|0	0|0	0|0	0|0	0|0	0|0	0|0	0|0	0|0	0|0	0|0	0|0	0|0	0|0	0|0	0|0	0|0	0|0	0|0	0|0	0|0	0|0	0|0	0|0	0|0	0|0	0|0	0|0	0|0	0|0	0|1	0|0	0|0	0|0	0|0	0|0	0|0	0|0	0|0	0|0	0|0	0|0	0|0	0|0	0|0	0|0	0|0	0|0	0|0	0|0	0|0	0|0	0|0	0|0	0|0	0|0	0|0	0|0	0|0	0|0	0|0	0|0	0|0	0|0	0|0	0|0	0|0	0|0	0|0	0|0	0|0	0|0	0|0	0|0	0|0	0|0	0|0	0|0	0|0	0|0	0|0	0|0	0|0	0|0	0|0	0|0	0|0	0|0	0|0	0|0	0|0	0|0	0|0	0|0	0|0	0|0	0|0	0|0	0|0	0|0	0|0	0|0	0|0	0|0	0|0	0|0	0|0	0|0	0|0	0|0	0|0	0|0	0|0	0|0	0|0	0|0	0|0	0|0	0|0	0|0	0|0	0|0	0|0	0|0	0|0	0|0	0|0	0|0	0|0	0|0	0|0	0|0	0|0	0|0	0|0	0|0	0|0	0|0	0|0	0|0	0|0	0|0	0|0	0|0	0|0	0|0	0|0	0|0	0|0	0|0	0|0	0|0	0|0	0|0	0|0	0|0	0|0	0|0	0|0	0|0	0|0	0|0	0|0	0|0	0|0	0|0	0|0	0|0	0|0	0|0	0|0	1|0	0|0	0|0	0|0	0|0	0|0	0|0	0|0	0|0	0|0	0|0	0|0	0|0	0|0	0|0	0|0	0|0	1|1	0|0	0|0	0|1	0|0	0|0	0|0	0|0	0|0	0|0	0|0	0|0	0|0	0|0	0|0	0|0	0|0	0|0	0|0	0|0	0|0	0|0	0|0	0|0	0|0	0|0	0|0	0|0	0|0	0|0	0|0	0|0	0|0	0|0	0|0	0|0	0|0	0|0	0|0	0|0	0|0	0|0	0|0	0|0	0|0	0|0	0|0	0|0	0|0	0|0	0|0	0|0	0|0	0|0	0|0	0|0	0|0	0|0	0|0	0|0	0|0	0|0	0|0	0|0	0|0	0|0	0|0	0|0	0|0	0|0	0|0	0|0	0|0	0|0	0|0	0|0	0|0	0|0	0|0	0|0	0|0	0|0	0|0	0|0	0|0	0|0	0|0	0|0	0|0	0|0	0|0	0|0	0|0	0|0	0|0	0|0	0|0	0|1	0|0	0|0	0|0	0|0	0|0	0|0	0|1	0|0	0|1	0|1	0|0	0|0	0|0	0|0	0|0	0|0	0|0	0|0	0|0	0|0	0|0	0|0	0|0	0|0	0|0	0|1	0|0	1|1	1|1	1|1	1|1	0|0	0|0	0|0	0|0	0|0	0|0	1|0	1|1	1|1	0|1	0|1	1|1	1|1	0|1	1|0	1|0	0|1	0|0	1|1	1|1	1|1	0|0	1|1	0|0	1|1	1|1	0|1	1|1	1|1	1|1	1|1	0|0	0|0	0|0	1|1	1|1	0|0	0|0	0|0	1|1	0|0	0|0	0|0	0|0	0|0	0|0	0|0	0|0	0|0	0|0	0|0	0|0	0|0	0|0	0|0	0|0	0|0	0|0	0|0	0|0	0|0	0|0	0|0	0|0	0|0	0|0	1|1	1|1	1|1	1|1	1|1	1|1	1|1	1|1	0|1	1|0	1|0	1|0	1|0	1|0
1	33987031	NC_035161.2_33987031_AC_A	AC	A	72	.	AF=0.518109;AQ=72;ANN=A|frameshift_variant|HIGH|Manes.01G151650|Manes.01G151650.v8.1|transcript|Manes.01G151650.1.v8.1|protein_coding|1/2|c.326delC|p.Pro109fs|546/1603|326/330|109/109||INFO_REALIGN_3_PRIME,A|upstream_gene_variant|MODIFIER|Manes.01G151600|Manes.01G151600.v8.1|transcript|Manes.01G151600.3.v8.1|protein_coding||c.-3688delG|||||3377|,A|downstream_gene_variant|MODIFIER|Manes.01G151500|Manes.01G151500.v8.1|transcript|Manes.01G151500.2.v8.1|protein_coding||c.*5345delC|||||4748|	GT:DP:AD:GQ:PL:RNC	0|1	0|1	0|0	0|0	0|0	0|0	0|0	1|1	1|0	0|0	0|0	0|0	0|1	1|0	1|0	1|1	0|0	1|1	1|0	0|1	0|0	0|1	1|0	0|0	1|0	0|1	1|1	0|0	0|1	0|1	0|1	1|1	1|1	1|1	1|1	0|1	1|0	1|0	0|1	0|1	1|0	0|1	0|0	1|0	0|1	0|1	0|1	1|1	0|1	1|0	0|0	1|0	0|1	0|0	0|1	0|1	0|0	0|0	0|1	0|1	0|1	0|0	0|1	1|0	0|1	1|0	0|0	1|0	0|1	0|1	0|0	1|1	0|0	0|1	0|1	0|0	0|0	1|0	0|0	0|0	0|1	1|1	0|0	1|1	1|1	0|0	1|0	1|1	1|1	0|0	0|0	0|1	0|1	1|0	1|0	0|1	0|1	0|1	0|0	0|1	0|1	0|1	0|1	0|1	0|0	0|1	1|0	1|1	1|0	0|1	0|0	0|0	0|0	0|0	1|0	0|0	0|0	0|1	0|1	0|1	0|0	1|0	0|0	1|0	0|0	1|0	1|1	1|0	1|0	0|1	0|0	0|1	0|1	0|1	1|0	0|1	1|0	0|1	1|0	0|0	0|0	1|1	0|1	0|0	0|0	0|1	0|1	0|1	1|1	1|0	0|1	0|1	0|0	1|1	1|1	1|0	1|1	1|0	1|1	1|0	0|0	0|1	0|1	0|1	0|1	0|0	0|0	0|1	1|0	0|0	1|1	0|1	0|1	0|1	0|1	0|0	1|0	0|1	0|1	1|0	0|1	1|0	1|1	0|0	0|0	1|0	1|0	0|1	1|1	1|0	0|0	0|1	0|0	1|0	0|1	1|0	0|1	1|0	0|1	1|0	0|1	1|0	0|0	0|1	1|1	1|0	0|0	1|0	0|0	0|0	1|1	0|0	1|1	1|1	0|0	1|0	1|0	1|1	1|1	1|0	1|1	0|1	0|0	0|0	0|0	0|1	1|1	0|0	1|1	1|0	0|1	1|0	0|0	0|0	0|0	1|0	0|1	1|0	0|1	0|0	0|1	0|0	1|1	0|0	0|0	1|0	1|1	0|1	0|0	1|1	0|1	0|0	0|0	1|0	1|0	0|0	1|1	1|0	0|1	0|0	1|0	0|0	0|0	0|1	0|0	0|0	0|1	0|0	0|0	0|0	0|1	0|0	0|0	0|1	1|1	0|1	0|0	1|1	1|0	0|0	1|0	0|0	0|0	1|0	0|0	1|0	0|1	1|1	0|0	0|0	1|1	1|0	0|1	0|0	1|1	0|1	0|1	0|1	0|1	0|0	0|1	0|1	0|1	1|1	1|1	0|1	1|0	0|0	1|0	1|1	0|0	0|1	1|1	1|1	0|0	0|0	0|0	0|0	0|0	1|1	1|1	1|1	0|0	0|1	0|0	1|0	0|0	0|0	0|0	0|0	0|0	0|1	1|0	0|0	0|0	0|0	0|0	1|1	1|1	0|0	0|0	0|0	0|0	0|0	0|0	0|0	0|0	0|0	0|1	0|1	0|1	1|1	0|1	0|0	0|0	0|0	0|0	1|0	0|0	0|0	0|0	0|1	0|0	0|0	0|0	0|0	0|1	0|1	1|0	0|0	0|0	1|0	0|0	0|1	0|0	0|0	0|0	0|0	0|0	0|0	0|0	0|1	0|0	1|0	1|0	0|0	1|0	0|1	1|1	0|0	0|0	1|1	0|1	0|1	1|0	0|1	0|0	0|0	1|1	0|1	1|1	1|1	0|1	1|0	1|0	0|0	0|0	0|0	0|0	0|0	0|0	0|0	0|0	0|0	0|0	0|0	0|0	0|0	0|0	0|0
1	33987037	NC_035161.2_33987037_A_C	A	C	69	.	AF=0.010563;AQ=69;ANN=C|stop_lost|HIGH|Manes.01G151650|Manes.01G151650.v8.1|transcript|Manes.01G151650.1.v8.1|protein_coding|1/2|c.329A>C|p.Ter110Serext*?|549/1603|329/330|110/109||,C|upstream_gene_variant|MODIFIER|Manes.01G151600|Manes.01G151600.v8.1|transcript|Manes.01G151600.3.v8.1|protein_coding||c.-3693T>G|||||3382|,C|downstream_gene_variant|MODIFIER|Manes.01G151500|Manes.01G151500.v8.1|transcript|Manes.01G151500.2.v8.1|protein_coding||c.*5350A>C|||||4753|	GT:DP:AD:GQ:PL:RNC	0|0	0|0	0|0	0|0	0|0	0|0	0|0	0|0	0|0	0|0	0|0	0|0	0|0	0|0	0|0	0|0	0|0	0|0	0|0	0|0	0|0	0|0	0|0	0|0	0|0	0|0	0|0	0|0	0|0	0|0	0|0	0|0	0|0	0|0	0|0	0|0	0|0	0|0	0|0	0|0	0|0	0|0	0|0	0|0	0|0	0|0	0|0	0|0	0|0	0|0	0|0	0|0	0|0	0|0	0|0	0|0	0|0	0|0	0|0	0|0	0|0	0|0	0|0	0|0	0|0	0|0	0|0	0|0	0|0	0|0	0|0	0|0	0|0	0|0	0|0	0|0	0|0	0|0	0|0	0|0	0|0	0|0	0|0	0|0	0|0	0|0	0|0	0|0	0|0	0|0	0|0	0|0	0|0	0|0	0|0	0|0	0|0	0|0	0|0	0|0	0|0	0|0	0|0	0|0	0|0	0|0	0|0	0|0	0|0	0|0	0|0	0|0	0|0	0|0	0|0	0|0	0|0	0|0	0|0	0|0	0|0	0|0	0|0	0|0	0|0	0|0	0|0	0|0	0|0	0|0	0|0	0|0	0|0	0|0	0|0	0|0	0|0	0|0	0|0	0|0	0|0	0|0	0|0	0|0	0|0	0|0	0|0	0|0	0|0	0|0	0|0	0|0	0|0	0|0	0|0	0|0	0|0	0|0	0|0	0|0	0|0	0|0	0|0	0|0	0|0	0|0	0|0	0|0	0|0	0|0	0|0	0|0	0|0	0|0	0|0	0|0	0|0	0|0	0|0	0|0	0|0	0|0	0|0	0|0	0|0	0|0	0|0	0|0	0|0	0|0	0|0	0|0	0|0	0|0	0|0	0|0	0|0	0|0	0|0	0|0	0|0	0|0	0|0	0|0	0|0	0|0	0|0	0|0	0|0	0|0	0|0	0|0	0|0	0|0	0|0	0|0	0|0	0|0	0|0	0|0	0|0	0|0	0|0	0|0	0|0	0|0	0|0	0|0	0|0	0|0	0|0	0|0	0|0	0|0	0|0	0|0	0|0	0|0	0|0	0|0	0|0	0|0	0|0	0|0	0|0	0|0	0|0	0|0	0|0	0|0	0|0	0|0	0|0	0|0	0|0	0|0	0|0	0|0	0|0	0|0	0|0	0|0	0|0	0|0	0|0	0|0	0|0	0|0	0|0	0|0	0|0	0|0	0|0	0|0	0|0	0|0	0|0	0|0	0|0	0|0	0|0	0|0	0|0	0|0	0|0	0|0	0|0	0|0	0|0	0|0	0|0	0|0	0|0	0|0	0|0	0|0	0|0	0|0	0|0	0|0	0|0	0|0	0|0	0|0	0|0	0|0	0|0	0|0	0|0	0|0	0|0	0|0	0|0	0|0	0|0	0|0	0|0	0|0	0|0	0|0	0|0	0|0	0|0	0|0	0|0	0|0	0|0	0|0	0|0	0|0	0|0	0|0	0|0	0|0	1|0	0|0	0|0	0|0	0|0	0|0	1|1	0|1	1|1	1|1	1|1	1|1	0|0	0|0	0|0	0|0	0|0	0|0	0|0	0|0	0|0	0|0	1|0	0|0	0|0	0|0	0|0	0|0	0|0	1|1	0|0	0|0	0|0	0|0	0|0	0|0	0|0	0|0	0|0	0|0	0|0	0|0	1|1	1|1	1|1	0|0	0|0	0|0	0|0	0|0	0|0	0|0	0|0	0|0	0|0	0|0	0|0	0|0	0|0	0|0	0|0	0|0	0|0	0|0	0|0	0|0	0|0	0|0	0|0	0|0	0|0	0|0	0|0	0|0	0|0	0|0	0|0	0|0	0|0	0|0	0|0	0|0	0|0	0|0	0|0	0|0
1	33993323	NC_035161.2_33993323_G_C	G	C	66	.	AF=0.006036;AQ=66;ANN=C|start_lost|HIGH|Manes.01G151700|Manes.01G151700.v8.1|transcript|Manes.01G151700.3.v8.1|protein_coding|2/16|c.3G>C|p.Met1?|46/2569|3/1524|1/507||,C|missense_variant|MODERATE|Manes.01G151700|Manes.01G151700.v8.1|transcript|Manes.01G151700.1.v8.1|protein_coding|2/16|c.210G>C|p.Met70Ile|432/2955|210/1731|70/576||,C|missense_variant|MODERATE|Manes.01G151700|Manes.01G151700.v8.1|transcript|Manes.01G151700.2.v8.1|protein_coding|2/15|c.210G>C|p.Met70Ile|432/3020|210/1668|70/555||;LOF=(Manes.01G151700|Manes.01G151700.v8.1|3|0.33)	GT:DP:AD:GQ:PL:RNC	0|0	0|0	0|0	0|0	0|0	0|0	0|0	0|0	0|0	0|0	0|0	0|0	0|0	0|0	0|0	0|0	0|0	0|0	0|0	0|0	0|0	0|0	0|0	0|0	0|0	0|0	0|0	0|0	0|0	0|0	0|0	0|0	0|0	0|0	0|0	0|0	0|0	0|0	0|0	0|0	0|0	0|0	0|0	0|0	0|0	0|0	0|0	0|0	0|0	0|0	0|0	0|0	0|0	0|0	0|0	0|0	0|0	0|0	0|0	0|0	0|0	0|0	0|0	0|0	0|0	0|0	0|0	0|0	0|0	0|0	0|0	0|0	0|0	0|0	0|0	0|0	0|0	0|0	0|0	0|0	0|0	0|0	0|0	0|0	0|0	0|0	0|0	0|0	0|0	0|0	0|0	0|0	0|0	0|0	0|0	0|0	0|0	0|0	0|0	0|0	0|0	0|0	0|0	0|0	0|0	0|0	0|0	0|0	0|0	0|0	0|0	0|0	0|0	0|0	0|0	0|0	0|0	0|0	0|0	0|0	0|0	0|0	0|0	0|0	0|0	0|0	0|0	0|0	0|0	0|0	0|0	0|0	0|0	0|0	0|0	0|0	0|0	0|0	0|0	0|0	0|0	0|0	0|0	0|0	0|0	0|0	0|0	0|0	0|0	0|0	0|0	0|0	0|0	0|0	0|0	0|0	0|0	0|0	0|0	0|0	0|0	0|0	0|0	0|0	0|0	0|0	0|0	0|0	0|0	0|0	0|0	0|0	0|0	0|0	0|0	0|0	0|0	0|0	0|0	0|0	0|0	0|0	0|0	0|0	0|0	0|0	0|0	0|0	0|0	0|0	0|0	0|0	0|0	0|0	0|0	0|0	0|0	0|0	0|0	0|0	0|0	0|0	0|0	0|0	0|0	0|0	0|0	0|0	0|0	0|0	0|0	0|0	0|0	0|0	0|0	0|0	0|0	0|0	0|0	0|0	0|0	0|0	0|0	0|0	0|0	0|0	0|0	0|0	0|0	0|0	0|0	0|0	0|0	0|0	0|0	0|0	0|0	0|0	0|0	0|0	0|0	0|0	0|0	0|0	0|0	0|0	0|0	0|0	0|0	0|0	0|0	0|0	0|0	0|0	0|0	0|0	0|0	0|0	0|0	0|0	0|0	0|0	0|0	0|0	0|0	0|0	0|0	0|0	0|0	0|0	0|0	0|0	0|0	0|0	0|0	0|0	0|0	0|0	0|0	0|0	0|0	0|0	0|0	0|0	0|0	0|0	0|0	0|0	0|0	0|0	0|0	0|0	0|0	0|0	0|0	0|0	0|0	0|0	0|0	0|0	0|0	0|0	0|0	0|0	0|0	0|0	0|0	0|0	0|0	0|0	0|0	0|0	0|0	0|0	0|0	0|0	0|0	0|0	0|0	0|0	0|0	0|0	0|0	0|0	0|0	0|0	0|0	0|0	0|0	0|0	0|0	0|0	0|0	0|0	0|0	0|0	0|0	0|0	0|0	0|0	0|0	0|0	0|0	0|0	0|0	0|0	0|0	0|0	0|0	0|0	0|0	0|0	0|0	0|0	0|0	0|0	0|0	0|0	1|1	1|1	1|1	0|0	0|0	0|0	0|0	1|1	0|0	0|0	0|0	0|0	0|0	0|0	0|0	0|0	0|0	0|0	0|0	0|0	0|0	0|0	0|0	0|0	0|0	0|0	0|0	0|0	0|0	0|0	0|0	0|0	0|0	0|0	0|0	0|0	0|0	0|0	0|0	0|0	0|0	0|0	0|0	0|0	0|0	0|0	0|0	0|0	1|1	0|0	0|0	0|0	0|0	0|0	0|0	1|1	0|0	0|0	0|0	0|0	0|0	0|0
1	34005919	NC_035161.2_34005919_TC_T;NC_035161.2_34005920_C_T	TC	T,TT	57	.	AF=0.468813,0.158954;AQ=57,50;ANN=T|frameshift_variant|HIGH|Manes.01G151801|Manes.01G151801.v8.1|transcript|Manes.01G151801.1.v8.1|protein_coding|1/1|c.45delG|p.Ser16fs|45/198|45/198|15/65||,TT|synonymous_variant|LOW|Manes.01G151801|Manes.01G151801.v8.1|transcript|Manes.01G151801.1.v8.1|protein_coding|1/1|c.45G>A|p.Lys15Lys|45/198|45/198|15/65||,T|upstream_gene_variant|MODIFIER|Manes.01G151800|Manes.01G151800.v8.1|transcript|Manes.01G151800.4.v8.1|protein_coding||c.-727delG|||||532|,TT|upstream_gene_variant|MODIFIER|Manes.01G151800|Manes.01G151800.v8.1|transcript|Manes.01G151800.4.v8.1|protein_coding||c.-727G>A|||||532|,T|upstream_gene_variant|MODIFIER|Manes.01G152000|Manes.01G152000.v8.1|transcript|Manes.01G152000.1.v8.1|protein_coding||c.-2525delC|||||2403|,TT|upstream_gene_variant|MODIFIER|Manes.01G152000|Manes.01G152000.v8.1|transcript|Manes.01G152000.1.v8.1|protein_coding||c.-2525C>T|||||2403|,T|upstream_gene_variant|MODIFIER|Manes.01G152000|Manes.01G152000.v8.1|transcript|Manes.01G152000.2.v8.1|protein_coding||c.-2525delC|||||2403|,TT|upstream_gene_variant|MODIFIER|Manes.01G152000|Manes.01G152000.v8.1|transcript|Manes.01G152000.2.v8.1|protein_coding||c.-2525C>T|||||2403|,T|upstream_gene_variant|MODIFIER|Manes.01G152000|Manes.01G152000.v8.1|transcript|Manes.01G152000.3.v8.1|protein_coding||c.-2525delC|||||2403|,TT|upstream_gene_variant|MODIFIER|Manes.01G152000|Manes.01G152000.v8.1|transcript|Manes.01G152000.3.v8.1|protein_coding||c.-2525C>T|||||2403|,T|downstream_gene_variant|MODIFIER|Manes.01G151700|Manes.01G151700.v8.1|transcript|Manes.01G151700.1.v8.1|protein_coding||c.*4027delC|||||3025|,TT|downstream_gene_variant|MODIFIER|Manes.01G151700|Manes.01G151700.v8.1|transcript|Manes.01G151700.1.v8.1|protein_coding||c.*4027C>T|||||3025|,T|downstream_gene_variant|MODIFIER|Manes.01G151700|Manes.01G151700.v8.1|transcript|Manes.01G151700.2.v8.1|protein_coding||c.*4154delC|||||3024|,TT|downstream_gene_variant|MODIFIER|Manes.01G151700|Manes.01G151700.v8.1|transcript|Manes.01G151700.2.v8.1|protein_coding||c.*4154C>T|||||3024|,T|downstream_gene_variant|MODIFIER|Manes.01G151700|Manes.01G151700.v8.1|transcript|Manes.01G151700.3.v8.1|protein_coding||c.*4027delC|||||3025|,TT|downstream_gene_variant|MODIFIER|Manes.01G151700|Manes.01G151700.v8.1|transcript|Manes.01G151700.3.v8.1|protein_coding||c.*4027C>T|||||3025|;LOF=(Manes.01G151801|Manes.01G151801.v8.1|1|1.00)	GT:DP:AD:GQ:PL:RNC	0|1	0|1	0|0	0|0	0|0	0|0	0|0	1|1	1|0	1|0	0|0	0|0	0|1	1|0	1|0	1|1	0|0	1|1	1|0	0|1	0|0	0|2	1|0	0|0	1|0	0|1	1|1	0|0	0|1	0|1	0|1	1|1	1|1	1|1	1|1	0|1	2|2	2|2	0|1	0|1	1|0	0|1	0|0	1|0	0|1	0|1	0|1	1|1	0|1	1|0	0|0	1|0	0|1	0|1	0|1	0|1	0|0	0|0	0|1	0|1	0|1	0|0	0|1	1|0	0|1	1|0	0|0	1|0	0|1	0|1	0|0	1|1	0|0	0|1	0|1	0|0	1|0	1|0	0|0	0|0	0|1	2|2	0|0	1|1	1|1	0|0	1|0	1|1	1|1	0|0	0|0	2|2	0|1	1|0	1|0	0|1	0|1	0|1	0|0	0|1	0|1	0|1	0|1	0|1	0|0	0|1	1|0	1|1	1|0	0|1	0|0	0|0	0|0	0|0	1|0	0|0	0|0	0|1	0|1	0|2	0|0	1|0	0|0	1|0	1|0	1|0	1|1	1|0	1|0	2|0	0|0	0|1	0|1	0|1	1|0	0|1	1|0	0|1	1|0	0|0	0|0	1|1	0|1	0|0	0|0	0|1	0|1	0|1	1|1	1|0	0|1	0|1	0|0	1|1	1|1	1|0	1|1	1|0	1|1	1|0	0|0	0|1	0|1	0|1	0|1	0|0	0|0	0|1	1|0	0|0	1|1	0|2	0|1	0|1	0|1	0|0	1|0	0|1	0|1	2|0	0|1	1|0	1|1	0|0	0|0	1|0	1|0	0|1	1|1	1|0	0|0	0|1	0|0	1|0	1|1	1|0	0|1	1|0	0|1	1|0	0|1	1|0	0|0	0|1	1|1	1|0	0|0	1|0	0|0	0|0	1|1	1|1	1|1	1|1	0|1	1|0	1|0	1|1	1|1	1|0	1|1	0|1	0|0	0|0	0|0	0|1	1|1	0|0	1|1	1|0	0|1	1|0	1|0	0|0	0|0	1|0	0|1	1|0	0|1	0|0	0|1	0|0	1|1	1|0	0|0	1|0	1|1	0|1	0|0	1|1	0|1	0|0	0|0	1|0	1|0	0|0	1|1	1|0	0|1	0|0	1|0	0|0	0|0	0|1	0|0	0|0	0|1	0|0	0|0	0|0	0|1	0|0	0|0	0|1	1|1	0|1	0|0	1|1	2|0	0|0	1|0	0|0	0|0	1|0	0|0	1|0	0|2	2|2	0|0	0|0	1|1	1|0	0|1	0|0	1|1	0|1	0|1	0|1	0|1	0|0	0|2	0|1	0|1	1|1	1|1	0|1	1|0	0|0	1|1	1|1	0|0	0|1	1|1	1|1	0|0	0|1	0|0	0|1	0|1	1|1	1|1	1|1	0|0	0|1	0|0	1|0	0|0	0|0	0|0	0|0	0|0	0|1	1|0	0|0	0|0	2|0	0|2	1|1	1|1	1|1	0|0	0|0	0|0	0|0	0|0	0|0	1|0	1|1	2|0	0|0	0|0	0|0	2|0	0|2	1|0	1|1	0|0	1|0	2|2	2|2	2|2	0|1	1|1	0|0	2|2	2|2	0|0	2|0	0|2	2|2	2|2	2|0	0|0	0|1	2|2	2|2	0|0	0|0	0|0	2|2	0|0	0|1	0|0	1|0	1|0	0|0	1|0	0|2	2|2	0|0	0|0	1|1	0|1	0|1	1|0	0|1	0|0	0|0	1|1	0|1	1|1	1|1	0|1	1|0	1|0	0|0	2|2	1|1	1|1	1|1	2|0	2|2	2|2	2|2	0|2	2|0	2|0	2|0	0|1	2|0
1	34005923	NC_035161.2_34005923_C_CT;NC_035161.2_34005923_C_T	C	CT,T	60	.	AF=0.464789,0.158954;AQ=60,50;ANN=CT|frameshift_variant|HIGH|Manes.01G151801|Manes.01G151801.v8.1|transcript|Manes.01G151801.1.v8.1|protein_coding|1/1|c.41_42insA|p.Lys15fs|41/198|41/198|14/65||,T|synonymous_variant|LOW|Manes.01G151801|Manes.01G151801.v8.1|transcript|Manes.01G151801.1.v8.1|protein_coding|1/1|c.42G>A|p.Arg14Arg|42/198|42/198|14/65||,T|upstream_gene_variant|MODIFIER|Manes.01G151800|Manes.01G151800.v8.1|transcript|Manes.01G151800.4.v8.1|protein_coding||c.-730G>A|||||535|,CT|upstream_gene_variant|MODIFIER|Manes.01G151800|Manes.01G151800.v8.1|transcript|Manes.01G151800.4.v8.1|protein_coding||c.-731_-730insA|||||536|,T|upstream_gene_variant|MODIFIER|Manes.01G152000|Manes.01G152000.v8.1|transcript|Manes.01G152000.1.v8.1|protein_coding||c.-2522C>T|||||2400|,CT|upstream_gene_variant|MODIFIER|Manes.01G152000|Manes.01G152000.v8.1|transcript|Manes.01G152000.1.v8.1|protein_coding||c.-2522_-2521insT|||||2399|,T|upstream_gene_variant|MODIFIER|Manes.01G152000|Manes.01G152000.v8.1|transcript|Manes.01G152000.2.v8.1|protein_coding||c.-2522C>T|||||2400|,CT|upstream_gene_variant|MODIFIER|Manes.01G152000|Manes.01G152000.v8.1|transcript|Manes.01G152000.2.v8.1|protein_coding||c.-2522_-2521insT|||||2399|,T|upstream_gene_variant|MODIFIER|Manes.01G152000|Manes.01G152000.v8.1|transcript|Manes.01G152000.3.v8.1|protein_coding||c.-2522C>T|||||2400|,CT|upstream_gene_variant|MODIFIER|Manes.01G152000|Manes.01G152000.v8.1|transcript|Manes.01G152000.3.v8.1|protein_coding||c.-2522_-2521insT|||||2399|,T|downstream_gene_variant|MODIFIER|Manes.01G151700|Manes.01G151700.v8.1|transcript|Manes.01G151700.1.v8.1|protein_coding||c.*4030C>T|||||3028|,CT|downstream_gene_variant|MODIFIER|Manes.01G151700|Manes.01G151700.v8.1|transcript|Manes.01G151700.1.v8.1|protein_coding||c.*4030_*4031insT|||||3029|,T|downstream_gene_variant|MODIFIER|Manes.01G151700|Manes.01G151700.v8.1|transcript|Manes.01G151700.2.v8.1|protein_coding||c.*4157C>T|||||3027|,CT|downstream_gene_variant|MODIFIER|Manes.01G151700|Manes.01G151700.v8.1|transcript|Manes.01G151700.2.v8.1|protein_coding||c.*4157_*4158insT|||||3028|,T|downstream_gene_variant|MODIFIER|Manes.01G151700|Manes.01G151700.v8.1|transcript|Manes.01G151700.3.v8.1|protein_coding||c.*4030C>T|||||3028|,CT|downstream_gene_variant|MODIFIER|Manes.01G151700|Manes.01G151700.v8.1|transcript|Manes.01G151700.3.v8.1|protein_coding||c.*4030_*4031insT|||||3029|;LOF=(Manes.01G151801|Manes.01G151801.v8.1|1|1.00)	GT:DP:AD:GQ:PL:RNC	0|1	0|1	0|0	0|0	0|0	0|0	0|0	1|1	1|0	1|0	0|0	0|0	0|1	1|0	1|0	1|1	0|0	1|1	1|0	0|1	0|0	0|2	1|0	0|0	1|0	0|1	1|1	0|0	0|1	0|1	0|1	1|1	1|1	1|1	1|1	0|1	2|2	2|2	0|1	0|1	1|0	0|1	0|0	1|0	0|1	0|1	0|1	1|1	0|1	1|0	0|0	1|0	0|1	0|1	0|1	0|1	0|0	0|0	0|1	0|1	0|1	0|0	0|1	1|0	0|1	1|0	0|0	1|0	0|1	0|1	0|0	1|1	0|0	0|1	0|1	0|0	1|0	1|0	0|0	0|0	0|1	2|2	0|0	1|1	1|1	0|0	1|0	1|1	1|1	0|0	0|0	2|2	0|1	1|0	1|0	0|1	0|1	0|1	0|0	0|1	0|1	0|1	0|1	0|1	0|0	0|1	1|0	1|1	1|0	0|1	0|0	0|0	0|0	0|0	1|0	0|0	0|0	0|1	0|1	0|2	0|0	1|0	0|0	1|0	1|0	1|0	1|1	1|0	1|0	2|0	0|0	0|1	0|1	0|1	1|0	0|1	1|0	0|1	1|0	0|0	0|0	1|1	0|1	0|0	0|0	0|1	0|1	0|1	1|1	1|0	0|1	0|1	0|0	1|1	1|1	1|0	1|1	1|0	1|1	1|0	0|0	0|1	0|1	0|1	0|1	0|0	0|0	0|1	1|0	0|0	1|1	0|2	0|1	0|1	0|1	0|0	1|0	0|1	0|1	2|0	0|1	1|0	1|1	0|0	0|0	1|0	1|0	0|1	1|1	1|0	0|0	0|1	0|0	1|0	1|1	1|0	0|1	1|0	0|1	1|0	0|1	1|0	0|0	0|1	1|1	1|0	0|0	1|0	0|0	0|0	1|1	1|1	1|1	1|1	0|1	1|0	1|0	1|1	1|1	1|0	1|1	0|1	0|0	0|0	0|0	0|1	1|1	0|0	1|1	1|0	0|1	1|0	1|0	0|0	0|0	1|0	0|1	1|0	0|1	0|0	0|1	0|0	1|1	1|0	0|0	1|0	1|1	0|1	0|0	1|1	0|1	0|0	0|0	1|0	1|0	0|0	1|1	1|0	0|1	0|0	1|0	0|0	0|0	0|1	0|0	0|0	0|1	0|0	0|0	0|0	0|1	0|0	0|0	0|1	1|1	0|1	0|0	1|1	2|0	0|0	1|0	0|0	0|0	1|0	0|0	1|0	0|2	2|2	0|0	0|0	1|1	1|0	0|1	0|0	1|1	0|1	0|1	0|1	0|1	0|0	0|2	0|1	0|1	1|1	1|1	0|1	1|0	0|0	1|1	1|1	0|0	0|1	1|1	1|1	0|0	0|1	0|0	0|1	0|1	1|1	1|1	1|1	0|0	0|1	0|0	1|0	0|0	0|0	0|0	0|0	0|0	0|1	1|0	0|0	0|0	2|0	2|2	1|1	1|1	1|1	0|0	0|0	0|0	0|0	0|0	0|0	1|0	1|1	2|0	0|0	0|0	0|0	2|0	0|2	1|0	1|1	0|0	1|0	2|2	2|2	2|2	0|1	0|0	0|0	2|2	2|2	0|0	2|0	0|2	2|2	2|2	2|0	0|0	0|1	2|2	2|2	0|0	0|0	0|0	2|2	0|0	0|1	0|0	1|0	1|0	0|0	1|0	0|2	2|2	0|0	0|0	1|1	0|1	0|1	1|0	0|1	0|0	0|0	1|1	0|1	1|1	1|1	0|1	1|0	1|0	0|0	2|2	0|0	0|0	0|0	2|2	2|2	2|2	2|2	0|2	2|0	2|0	2|0	0|1	2|0
1	34005932	NC_035161.2_34005932_A_T	A	T	62	.	AF=0.098089;AQ=62;ANN=T|stop_gained|HIGH|Manes.01G151801|Manes.01G151801.v8.1|transcript|Manes.01G151801.1.v8.1|protein_coding|1/1|c.33T>A|p.Cys11*|33/198|33/198|11/65||,T|upstream_gene_variant|MODIFIER|Manes.01G151800|Manes.01G151800.v8.1|transcript|Manes.01G151800.4.v8.1|protein_coding||c.-739T>A|||||544|,T|upstream_gene_variant|MODIFIER|Manes.01G152000|Manes.01G152000.v8.1|transcript|Manes.01G152000.1.v8.1|protein_coding||c.-2513A>T|||||2391|,T|upstream_gene_variant|MODIFIER|Manes.01G152000|Manes.01G152000.v8.1|transcript|Manes.01G152000.2.v8.1|protein_coding||c.-2513A>T|||||2391|,T|upstream_gene_variant|MODIFIER|Manes.01G152000|Manes.01G152000.v8.1|transcript|Manes.01G152000.3.v8.1|protein_coding||c.-2513A>T|||||2391|,T|downstream_gene_variant|MODIFIER|Manes.01G151700|Manes.01G151700.v8.1|transcript|Manes.01G151700.1.v8.1|protein_coding||c.*4039A>T|||||3037|,T|downstream_gene_variant|MODIFIER|Manes.01G151700|Manes.01G151700.v8.1|transcript|Manes.01G151700.2.v8.1|protein_coding||c.*4166A>T|||||3036|,T|downstream_gene_variant|MODIFIER|Manes.01G151700|Manes.01G151700.v8.1|transcript|Manes.01G151700.3.v8.1|protein_coding||c.*4039A>T|||||3037|	GT:DP:AD:GQ:PL:RNC	0|0	0|0	0|0	0|0	0|0	0|0	0|0	0|0	0|0	0|0	0|0	0|0	0|0	0|0	0|0	0|0	0|0	0|0	0|0	0|0	0|0	0|1	0|0	0|0	0|0	0|0	0|0	0|0	0|0	0|0	0|0	0|0	0|0	0|0	0|0	0|0	0|1	0|1	0|0	0|0	0|0	0|0	0|0	0|0	0|0	0|0	0|0	0|0	0|0	0|0	0|0	0|0	0|0	0|0	0|0	0|0	0|0	0|0	0|0	0|0	0|0	0|0	0|0	0|0	0|0	0|0	0|0	0|0	0|0	0|0	0|0	0|0	0|0	0|0	0|0	0|0	0|0	0|0	0|0	0|0	0|0	1|0	0|0	0|0	0|0	0|0	0|0	0|0	0|0	0|0	0|0	1|0	0|0	0|0	0|0	0|0	0|0	0|0	0|0	0|0	0|0	0|0	0|0	0|0	0|0	0|0	0|0	0|0	0|0	0|0	0|0	0|0	0|0	0|0	0|0	0|0	0|0	0|0	0|0	0|1	0|0	0|0	0|0	0|0	0|0	0|0	0|0	0|0	0|0	1|0	0|0	0|0	0|0	0|0	0|0	0|0	0|0	0|0	0|0	0|0	0|0	0|0	0|0	0|0	0|0	0|0	0|0	0|0	0|0	0|0	0|0	0|0	0|0	0|0	0|0	0|0	0|0	0|0	0|0	0|0	0|0	0|0	0|0	0|0	0|0	0|0	0|0	0|0	0|0	0|0	0|0	0|0	0|0	0|0	0|0	0|0	0|0	0|0	0|0	0|0	0|0	0|0	0|0	0|0	0|0	0|0	0|0	0|0	0|0	0|0	0|0	0|0	0|0	0|0	0|0	0|0	0|0	0|0	0|0	0|0	0|0	0|0	0|0	0|0	0|0	0|0	0|0	0|0	0|0	0|0	0|0	0|0	0|0	0|0	0|0	0|0	0|0	0|0	0|0	0|0	0|0	0|0	0|0	0|0	0|0	0|0	0|0	0|0	0|0	0|0	0|0	0|0	0|0	0|0	0|0	0|0	0|0	0|0	0|0	0|0	0|0	0|0	0|0	0|0	0|0	0|0	0|0	0|0	0|0	0|0	0|0	0|0	0|0	0|0	0|0	0|0	0|0	0|0	0|0	0|0	0|0	0|0	0|0	0|0	0|0	0|0	0|0	0|0	0|0	0|0	0|0	0|0	0|0	0|0	0|0	0|0	0|0	0|0	0|0	0|0	0|0	0|0	0|0	0|0	0|0	0|0	0|0	1|0	0|0	0|0	0|0	0|0	0|0	0|0	0|0	0|0	0|0	0|0	0|0	0|0	0|0	0|0	0|0	0|0	0|0	0|0	0|0	0|0	0|0	0|0	0|0	0|0	0|0	0|0	0|0	0|0	0|0	0|0	0|0	0|0	0|0	0|0	0|0	0|0	0|0	0|0	0|0	0|0	0|0	0|0	0|0	0|0	0|0	0|0	0|0	1|0	1|1	0|0	0|0	0|0	0|0	0|0	0|0	0|0	0|0	0|0	0|0	0|0	0|0	0|0	0|0	0|0	0|0	0|0	0|0	0|0	0|0	0|0	1|1	1|1	1|1	0|0	1|1	0|0	1|1	1|1	0|0	0|0	0|0	1|1	1|1	0|0	0|0	0|0	1|1	1|1	0|0	0|0	0|0	1|1	0|0	0|0	0|0	0|0	0|0	0|0	0|0	0|0	0|1	0|0	0|0	0|0	0|0	0|0	0|0	0|0	0|0	0|0	0|0	0|0	0|0	0|0	0|0	0|0	0|0	0|0	1|1	1|1	1|1	1|1	1|1	1|1	1|1	1|1	0|1	1|0	1|0	1|0	0|0	1|0
1	34005963	NC_035161.2_34005963_A_G	A	G	53	.	AF=0.030181;AQ=53;ANN=G|start_lost|HIGH|Manes.01G151801|Manes.01G151801.v8.1|transcript|Manes.01G151801.1.v8.1|protein_coding|1/1|c.2T>C|p.Met1?|2/198|2/198|1/65||,G|upstream_gene_variant|MODIFIER|Manes.01G151800|Manes.01G151800.v8.1|transcript|Manes.01G151800.4.v8.1|protein_coding||c.-770T>C|||||575|,G|upstream_gene_variant|MODIFIER|Manes.01G152000|Manes.01G152000.v8.1|transcript|Manes.01G152000.1.v8.1|protein_coding||c.-2482A>G|||||2360|,G|upstream_gene_variant|MODIFIER|Manes.01G152000|Manes.01G152000.v8.1|transcript|Manes.01G152000.2.v8.1|protein_coding||c.-2482A>G|||||2360|,G|upstream_gene_variant|MODIFIER|Manes.01G152000|Manes.01G152000.v8.1|transcript|Manes.01G152000.3.v8.1|protein_coding||c.-2482A>G|||||2360|,G|downstream_gene_variant|MODIFIER|Manes.01G151700|Manes.01G151700.v8.1|transcript|Manes.01G151700.1.v8.1|protein_coding||c.*4070A>G|||||3068|,G|downstream_gene_variant|MODIFIER|Manes.01G151700|Manes.01G151700.v8.1|transcript|Manes.01G151700.2.v8.1|protein_coding||c.*4197A>G|||||3067|,G|downstream_gene_variant|MODIFIER|Manes.01G151700|Manes.01G151700.v8.1|transcript|Manes.01G151700.3.v8.1|protein_coding||c.*4070A>G|||||3068|;LOF=(Manes.01G151801|Manes.01G151801.v8.1|1|1.00)	GT:DP:AD:GQ:PL:RNC	0|0	0|0	0|0	0|0	0|0	0|0	0|0	0|0	0|0	0|0	0|0	0|0	0|0	0|0	0|0	0|0	0|0	0|0	0|0	0|0	0|0	0|1	0|0	0|0	0|0	0|0	0|0	0|0	0|0	0|0	0|0	0|0	0|0	0|0	0|0	0|0	0|1	0|1	0|0	0|0	0|0	0|0	0|0	0|0	0|0	0|0	0|0	0|0	0|0	0|0	0|0	0|0	0|0	0|0	0|0	0|0	0|0	0|0	0|0	0|0	0|0	0|0	0|0	0|0	0|0	0|0	0|0	0|0	0|0	0|0	0|0	0|0	0|0	0|0	0|0	0|0	0|0	0|0	0|0	0|0	0|0	1|0	0|0	0|0	0|0	0|0	0|0	0|0	0|0	0|0	0|0	1|0	0|0	0|0	0|0	0|0	0|0	0|0	0|0	0|0	0|0	0|0	0|0	0|0	0|0	0|0	0|0	0|0	0|0	0|0	0|0	0|0	0|0	0|0	0|0	0|0	0|0	0|0	0|0	0|1	0|0	0|0	0|0	0|0	0|0	0|0	0|0	0|0	0|0	1|0	0|0	0|0	0|0	0|0	0|0	0|0	0|0	0|0	0|0	0|0	0|0	0|0	0|0	0|0	0|0	0|0	0|0	0|0	0|0	0|0	0|0	0|0	0|0	0|0	0|0	0|0	0|0	0|0	0|0	0|0	0|0	0|0	0|0	0|0	0|0	0|0	0|0	0|0	0|0	0|0	0|0	0|0	0|0	0|0	0|0	0|0	0|0	0|0	0|0	0|0	0|0	0|0	0|0	0|0	0|0	0|0	0|0	0|0	0|0	0|0	0|0	0|0	0|0	0|0	0|0	0|0	0|0	0|0	0|0	0|0	0|0	0|0	0|0	0|0	0|0	0|0	0|0	0|0	0|0	0|0	0|0	0|0	0|0	0|0	0|0	0|0	0|0	0|0	0|0	0|0	0|0	0|0	0|0	0|0	0|0	0|0	0|0	0|0	0|0	0|0	0|0	0|0	0|0	0|0	0|0	0|0	0|0	0|0	0|0	0|0	0|0	0|0	0|0	0|0	0|0	0|0	0|0	0|0	0|0	0|0	0|0	0|0	0|0	0|0	0|0	0|0	0|0	0|0	0|0	0|0	0|0	0|0	0|0	0|0	0|0	0|0	0|0	0|0	0|0	0|0	0|0	0|0	0|0	0|0	0|0	0|0	0|0	0|0	0|0	0|0	0|0	0|0	0|0	0|0	0|0	0|0	0|0	1|0	0|0	0|0	0|0	0|0	0|0	0|0	0|0	0|0	0|0	0|0	0|0	0|0	0|0	0|0	0|0	0|0	0|0	0|0	0|0	0|0	0|0	0|0	0|0	0|0	0|0	0|0	0|0	0|0	0|0	0|0	0|0	0|0	0|0	0|0	0|0	0|0	0|0	0|0	0|0	0|0	0|0	0|0	0|0	0|0	0|0	0|0	0|0	1|0	0|0	0|0	0|0	0|0	0|0	0|0	0|0	0|0	0|0	0|0	0|0	0|0	0|0	0|0	0|0	0|0	0|0	0|0	0|0	0|0	0|0	0|0	0|0	0|0	0|0	0|0	0|0	0|0	0|0	0|0	0|0	0|0	0|0	0|0	0|0	0|0	0|0	0|0	0|0	0|0	0|0	0|0	0|0	0|0	0|0	0|0	0|0	0|0	0|0	0|0	0|0	0|0	0|1	0|0	0|0	0|0	0|0	0|0	0|0	0|0	0|0	0|0	0|0	0|0	0|0	0|0	0|0	0|0	0|0	0|0	0|0	0|0	0|0	0|0	0|0	0|0	0|0	0|0	0|1	1|0	1|0	1|0	0|0	1|0
1	34044386	NC_035161.2_34044386_C_CCATG	C	CCATG	68	.	AF=0.01006;AQ=68;ANN=CCATG|frameshift_variant|HIGH|Manes.01G152700|Manes.01G152700.v8.1|transcript|Manes.01G152700.2.v8.1|protein_coding|1/5|c.-1_3dupCATG|p.Ala2fs|194/1462|3/1128|1/375||,CCATG|upstream_gene_variant|MODIFIER|Manes.01G152600|Manes.01G152600.v8.1|transcript|Manes.01G152600.2.v8.1|protein_coding||c.-1900_-1897dupCATG|||||1897|,CCATG|downstream_gene_variant|MODIFIER|Manes.01G152500|Manes.01G152500.v8.1|transcript|Manes.01G152500.3.v8.1|protein_coding||c.*6421_*6422insCATG|||||4683|,CCATG|downstream_gene_variant|MODIFIER|Manes.01G152800|Manes.01G152800.v8.1|transcript|Manes.01G152800.3.v8.1|protein_coding||c.*924_*927dupCATG|||||813|,CCATG|downstream_gene_variant|MODIFIER|Manes.01G152900|Manes.01G152900.v8.1|transcript|Manes.01G152900.1.v8.1|protein_coding||c.*5890_*5893dupCATG|||||3347|	GT:DP:AD:GQ:PL:RNC	0|0	0|0	0|0	0|0	0|0	0|0	0|0	0|0	0|0	0|0	0|0	0|0	0|0	0|0	0|0	0|0	0|0	0|0	0|0	0|0	0|0	0|0	0|0	0|0	0|0	0|0	0|0	0|0	0|0	0|0	0|0	0|0	0|0	0|0	0|0	0|0	0|0	0|0	0|0	0|0	0|0	0|0	0|0	0|0	0|0	0|0	0|0	0|0	0|0	0|0	0|0	0|0	0|0	0|0	0|0	0|0	0|0	0|0	0|0	0|0	0|0	0|0	0|0	0|0	0|0	0|0	0|0	0|0	0|0	0|0	0|0	0|0	0|0	0|0	0|0	0|0	0|0	0|0	0|0	0|0	0|0	0|0	0|0	0|0	0|0	0|0	0|0	0|0	0|0	0|0	0|0	0|0	0|0	0|0	0|0	0|0	0|0	0|0	0|0	0|0	0|0	0|0	0|0	0|0	0|0	0|0	0|0	0|0	0|0	0|0	0|0	0|0	0|0	0|0	0|0	0|0	0|0	0|0	0|0	0|0	0|0	0|0	0|0	0|0	0|0	0|0	0|0	0|0	0|0	0|0	0|0	0|0	0|0	0|0	0|0	0|0	0|0	0|0	0|0	0|0	0|0	0|0	0|0	0|0	0|0	0|0	0|0	0|0	0|0	0|0	0|0	0|0	0|0	0|0	0|0	0|0	0|0	0|0	0|0	0|0	0|0	0|0	0|0	0|0	0|0	0|0	0|0	0|0	0|0	0|0	0|0	0|0	0|0	0|0	0|0	0|0	0|0	0|0	0|0	0|0	0|0	0|0	0|0	0|0	0|0	0|0	0|0	0|0	0|0	0|0	0|0	0|0	0|0	0|0	0|0	0|0	0|0	0|0	0|0	0|0	0|0	0|0	0|0	0|0	0|0	0|0	0|0	0|0	0|0	0|0	0|0	0|0	0|0	0|0	0|0	0|0	0|0	0|0	0|0	0|0	0|0	0|0	0|0	0|0	0|0	0|0	0|0	0|0	0|0	0|0	0|0	0|0	0|0	0|0	0|0	0|0	0|0	0|0	0|0	0|0	0|0	0|0	0|0	0|0	0|0	0|0	0|0	0|0	0|0	0|0	0|0	0|0	0|0	0|0	0|0	0|0	0|0	0|0	0|0	0|0	0|0	0|0	0|0	0|0	0|0	0|0	0|0	0|0	0|0	0|0	0|0	0|0	0|0	0|0	0|0	0|0	0|0	0|0	0|0	0|0	0|0	0|0	0|0	0|0	0|0	0|0	0|0	0|0	0|0	0|0	0|0	0|0	0|0	0|0	0|0	0|0	0|0	0|0	0|0	0|0	0|0	0|0	0|0	0|0	0|0	0|0	0|0	0|0	0|0	0|0	0|0	0|0	0|0	0|0	0|0	0|0	0|0	0|0	0|0	0|0	0|0	0|0	0|0	0|0	0|0	0|0	0|0	0|0	0|0	0|0	0|0	0|0	0|0	0|0	1|0	0|0	0|0	0|0	0|0	0|0	1|1	1|1	1|1	1|0	1|1	1|1	0|0	0|0	0|0	0|0	0|0	0|0	0|0	0|0	0|0	0|0	1|0	0|0	0|0	0|0	0|0	0|0	0|0	1|1	0|0	0|0	0|0	0|0	0|0	0|0	0|0	0|0	0|0	0|0	0|0	0|0	1|1	1|1	1|0	0|0	0|0	0|0	0|0	0|0	0|0	0|0	0|0	0|0	0|0	0|0	0|0	0|0	0|0	0|0	0|0	0|0	0|0	0|0	0|0	0|0	0|0	0|0	0|0	0|0	0|0	0|0	0|0	0|0	0|0	0|0	0|0	0|0	0|0	0|0	0|0	0|0	0|0	0|0	0|0	0|0
1	34073331	NC_035161.2_34073331_AG_A	AG	A	59	.	AF=0.004527;AQ=59;ANN=A|frameshift_variant|HIGH|Manes.01G153401|Manes.01G153401.v8.1|transcript|Manes.01G153401.1.v8.1|protein_coding|2/4|c.118delG|p.Ala40fs|118/843|118/828|40/275||INFO_REALIGN_3_PRIME,A|upstream_gene_variant|MODIFIER|Manes.01G153300|Manes.01G153300.v8.1|transcript|Manes.01G153300.2.v8.1|protein_coding||c.-3846delC|||||3778|,A|downstream_gene_variant|MODIFIER|Manes.01G153500|Manes.01G153500.v8.1|transcript|Manes.01G153500.1.v8.1|protein_coding||c.*1043delC|||||973|;LOF=(Manes.01G153401|Manes.01G153401.v8.1|1|1.00)	GT:DP:AD:GQ:PL:RNC	0|0	0|0	0|0	0|0	0|0	0|0	0|0	0|0	0|0	0|0	0|0	0|0	0|0	0|0	0|0	0|0	0|0	0|0	0|0	0|0	0|0	0|0	0|0	0|0	0|0	0|0	0|0	0|0	0|0	0|0	0|0	0|0	0|0	0|0	0|0	0|0	0|1	1|0	0|0	0|0	0|0	0|0	0|0	0|0	0|0	0|0	0|0	0|0	0|0	0|0	0|0	0|0	0|0	0|0	0|0	0|0	0|0	0|0	0|0	0|0	0|0	0|0	0|0	0|0	0|0	0|0	0|0	0|0	0|0	0|0	0|0	0|0	0|0	0|0	0|0	0|0	0|0	0|0	0|0	0|0	0|0	0|0	0|0	0|0	0|0	0|0	0|0	0|0	0|0	0|0	0|0	0|1	0|0	0|0	0|0	0|0	0|0	0|0	0|0	0|0	0|0	0|0	0|0	0|0	0|0	0|0	0|0	0|0	0|0	0|0	0|0	0|0	0|0	0|0	0|0	0|0	0|0	0|0	0|0	0|0	0|0	0|0	0|0	0|0	0|0	0|0	0|0	0|0	0|0	0|0	0|0	0|0	0|0	0|0	0|0	0|0	0|0	0|0	0|0	0|0	0|0	0|0	0|0	0|0	0|0	0|0	0|0	0|0	0|0	0|0	0|0	0|0	0|0	0|0	0|0	0|0	0|0	0|0	0|0	0|0	0|0	0|0	0|0	0|0	0|0	0|0	0|0	0|0	0|0	0|0	0|0	0|0	0|0	0|0	0|0	0|0	0|0	0|0	0|0	0|0	0|0	0|0	0|0	0|0	0|0	0|0	0|0	0|0	0|0	0|0	0|0	0|0	0|0	0|0	0|0	0|0	0|0	0|0	0|0	0|0	0|0	0|0	0|0	0|0	0|0	0|0	0|0	0|0	0|0	0|0	0|0	0|0	0|0	0|0	0|0	0|0	0|0	0|0	0|0	0|0	0|0	0|0	0|0	0|0	0|0	0|0	0|0	0|0	0|0	0|0	0|0	0|0	0|0	0|0	0|0	0|0	0|0	0|0	0|0	0|0	0|0	0|0	0|0	0|0	0|0	0|0	0|0	0|0	0|0	0|0	0|0	0|0	0|0	0|0	0|0	0|0	0|0	0|0	0|0	0|0	0|0	0|0	0|0	0|0	0|0	0|0	0|0	0|0	0|0	0|0	0|0	0|0	0|0	0|0	0|0	0|0	0|0	0|0	0|0	0|0	0|0	0|0	0|0	0|0	0|0	0|0	0|0	0|0	0|0	0|0	0|0	0|0	0|0	0|0	0|0	0|0	0|0	0|0	0|0	0|0	0|0	0|0	0|0	0|0	0|0	0|0	0|0	0|0	0|0	0|0	0|0	0|0	0|0	0|0	0|0	0|0	0|0	0|0	0|0	0|0	0|0	0|0	0|0	0|0	0|0	0|0	0|0	0|0	0|0	0|0	0|0	0|0	0|0	0|0	0|0	1|0	0|0	0|0	0|0	0|0	0|0	0|0	0|0	0|0	0|0	0|0	0|0	0|0	0|0	0|0	0|0	0|0	0|0	0|0	0|0	0|0	0|0	0|0	0|0	0|0	0|0	0|0	0|0	0|0	0|0	0|0	0|0	0|0	0|0	0|0	0|0	0|0	0|0	0|0	0|0	0|0	0|0	0|0	0|0	0|0	0|0	0|0	0|0	0|0	0|0	0|0	0|0	0|0	0|0	0|0	0|0	0|0	0|0	0|0	0|0	0|0	0|0	0|0	0|0	0|0	0|0	0|0	0|0	0|0	0|0	0|0	0|0	0|0	0|0	0|0	0|0	0|0	0|0	0|0	1|1	1|1	1|0	1|1	0|0	1|0
1	34073335	NC_035161.2_34073335_CGT_C	CGT	C	62	.	AF=0.004527;AQ=62;ANN=C|frameshift_variant|HIGH|Manes.01G153401|Manes.01G153401.v8.1|transcript|Manes.01G153401.1.v8.1|protein_coding|2/4|c.120_121delGT|p.Ser41fs|120/843|120/828|40/275||,C|upstream_gene_variant|MODIFIER|Manes.01G153300|Manes.01G153300.v8.1|transcript|Manes.01G153300.2.v8.1|protein_coding||c.-3851_-3850delAC|||||3782|,C|downstream_gene_variant|MODIFIER|Manes.01G153500|Manes.01G153500.v8.1|transcript|Manes.01G153500.1.v8.1|protein_coding||c.*1038_*1039delAC|||||969|;LOF=(Manes.01G153401|Manes.01G153401.v8.1|1|1.00)	GT:DP:AD:GQ:PL:RNC	0|0	0|0	0|0	0|0	0|0	0|0	0|0	0|0	0|0	0|0	0|0	0|0	0|0	0|0	0|0	0|0	0|0	0|0	0|0	0|0	0|0	0|0	0|0	0|0	0|0	0|0	0|0	0|0	0|0	0|0	0|0	0|0	0|0	0|0	0|0	0|0	0|1	1|0	0|0	0|0	0|0	0|0	0|0	0|0	0|0	0|0	0|0	0|0	0|0	0|0	0|0	0|0	0|0	0|0	0|0	0|0	0|0	0|0	0|0	0|0	0|0	0|0	0|0	0|0	0|0	0|0	0|0	0|0	0|0	0|0	0|0	0|0	0|0	0|0	0|0	0|0	0|0	0|0	0|0	0|0	0|0	0|0	0|0	0|0	0|0	0|0	0|0	0|0	0|0	0|0	0|0	0|1	0|0	0|0	0|0	0|0	0|0	0|0	0|0	0|0	0|0	0|0	0|0	0|0	0|0	0|0	0|0	0|0	0|0	0|0	0|0	0|0	0|0	0|0	0|0	0|0	0|0	0|0	0|0	0|0	0|0	0|0	0|0	0|0	0|0	0|0	0|0	0|0	0|0	0|0	0|0	0|0	0|0	0|0	0|0	0|0	0|0	0|0	0|0	0|0	0|0	0|0	0|0	0|0	0|0	0|0	0|0	0|0	0|0	0|0	0|0	0|0	0|0	0|0	0|0	0|0	0|0	0|0	0|0	0|0	0|0	0|0	0|0	0|0	0|0	0|0	0|0	0|0	0|0	0|0	0|0	0|0	0|0	0|0	0|0	0|0	0|0	0|0	0|0	0|0	0|0	0|0	0|0	0|0	0|0	0|0	0|0	0|0	0|0	0|0	0|0	0|0	0|0	0|0	0|0	0|0	0|0	0|0	0|0	0|0	0|0	0|0	0|0	0|0	0|0	0|0	0|0	0|0	0|0	0|0	0|0	0|0	0|0	0|0	0|0	0|0	0|0	0|0	0|0	0|0	0|0	0|0	0|0	0|0	0|0	0|0	0|0	0|0	0|0	0|0	0|0	0|0	0|0	0|0	0|0	0|0	0|0	0|0	0|0	0|0	0|0	0|0	0|0	0|0	0|0	0|0	0|0	0|0	0|0	0|0	0|0	0|0	0|0	0|0	0|0	0|0	0|0	0|0	0|0	0|0	0|0	0|0	0|0	0|0	0|0	0|0	0|0	0|0	0|0	0|0	0|0	0|0	0|0	0|0	0|0	0|0	0|0	0|0	0|0	0|0	0|0	0|0	0|0	0|0	0|0	0|0	0|0	0|0	0|0	0|0	0|0	0|0	0|0	0|0	0|0	0|0	0|0	0|0	0|0	0|0	0|0	0|0	0|0	0|0	0|0	0|0	0|0	0|0	0|0	0|0	0|0	0|0	0|0	0|0	0|0	0|0	0|0	0|0	0|0	0|0	0|0	0|0	0|0	0|0	0|0	0|0	0|0	0|0	0|0	0|0	0|0	0|0	0|0	0|0	0|0	1|0	0|0	0|0	0|0	0|0	0|0	0|0	0|0	0|0	0|0	0|0	0|0	0|0	0|0	0|0	0|0	0|0	0|0	0|0	0|0	0|0	0|0	0|0	0|0	0|0	0|0	0|0	0|0	0|0	0|0	0|0	0|0	0|0	0|0	0|0	0|0	0|0	0|0	0|0	0|0	0|0	0|0	0|0	0|0	0|0	0|0	0|0	0|0	0|0	0|0	0|0	0|0	0|0	0|0	0|0	0|0	0|0	0|0	0|0	0|0	0|0	0|0	0|0	0|0	0|0	0|0	0|0	0|0	0|0	0|0	0|0	0|0	0|0	0|0	0|0	0|0	0|0	0|0	0|0	1|1	1|1	1|0	1|1	0|0	1|0
1	34073744	NC_035161.2_34073744_TA_T	TA	T	52	.	AF=0.006036;AQ=52;ANN=T|frameshift_variant|HIGH|Manes.01G153401|Manes.01G153401.v8.1|transcript|Manes.01G153401.1.v8.1|protein_coding|3/4|c.458delA|p.Lys153fs|458/843|458/828|153/275||INFO_REALIGN_3_PRIME,T|upstream_gene_variant|MODIFIER|Manes.01G153300|Manes.01G153300.v8.1|transcript|Manes.01G153300.2.v8.1|protein_coding||c.-4259delT|||||4191|,T|downstream_gene_variant|MODIFIER|Manes.01G153500|Manes.01G153500.v8.1|transcript|Manes.01G153500.1.v8.1|protein_coding||c.*630delT|||||560|;LOF=(Manes.01G153401|Manes.01G153401.v8.1|1|1.00)	GT:DP:AD:GQ:PL:RNC	0|0	0|0	0|0	0|0	0|0	0|0	0|0	0|0	0|0	0|0	0|0	0|0	0|0	0|0	0|0	0|0	0|0	0|0	0|0	0|0	0|0	0|0	0|0	0|0	0|0	0|0	0|0	0|0	0|0	0|0	0|0	0|0	0|0	0|0	0|0	0|0	0|0	0|0	0|0	0|0	0|0	0|0	0|0	0|0	0|0	0|0	0|0	0|0	0|0	0|0	0|0	0|0	0|0	0|0	0|0	0|0	0|0	0|0	0|0	0|0	0|0	0|0	0|0	0|0	0|0	0|0	0|0	0|0	0|0	0|0	0|0	0|0	0|0	0|0	0|0	0|0	0|0	0|0	0|0	0|0	0|0	0|0	0|0	0|0	0|0	0|0	0|0	0|0	0|0	0|0	0|0	0|0	0|0	0|0	0|0	0|0	0|0	0|0	0|0	0|0	0|0	0|0	0|0	0|0	0|0	0|0	0|0	0|0	0|0	0|0	0|0	0|0	0|0	0|0	0|0	0|0	0|0	0|0	0|0	0|0	0|0	0|0	0|0	0|0	0|0	0|0	0|0	0|0	0|0	0|0	0|0	0|0	0|0	0|0	0|0	0|0	0|0	0|0	0|0	0|0	0|0	0|0	0|0	0|0	0|0	0|0	0|0	0|0	0|0	0|0	0|0	0|0	0|0	0|0	0|0	0|0	0|0	0|0	0|0	0|0	0|0	0|0	0|0	0|0	0|0	0|0	0|0	0|0	0|0	0|0	0|0	0|0	0|0	0|0	0|0	0|0	0|0	0|0	0|0	0|0	0|0	0|0	0|0	0|0	0|0	0|0	0|0	0|0	0|0	0|0	0|0	0|0	0|0	0|0	0|0	0|0	0|0	0|0	0|0	0|0	0|0	0|0	0|0	0|0	0|0	0|0	0|0	0|0	0|0	0|0	0|0	0|0	0|0	0|0	0|0	0|0	0|0	0|0	0|0	0|0	0|0	0|0	0|0	0|0	0|0	0|0	0|0	0|0	0|0	0|0	0|0	0|0	0|0	0|0	0|0	0|0	0|0	0|0	0|0	0|0	0|0	0|0	0|0	0|0	0|0	0|0	0|0	0|0	0|0	0|0	0|0	0|0	0|0	0|0	0|0	0|0	0|0	0|0	0|0	0|0	0|0	0|0	0|0	0|0	0|0	0|0	0|0	0|0	0|0	0|0	0|0	0|0	0|0	0|0	0|0	0|0	0|0	0|0	0|0	0|0	0|0	0|0	0|0	0|0	0|0	0|0	0|0	0|0	0|0	0|0	0|0	0|0	0|0	0|0	0|0	0|0	0|0	0|0	0|0	0|0	0|0	0|0	0|0	0|0	0|0	0|0	0|0	0|0	0|0	0|0	0|0	0|0	0|0	0|0	0|0	0|0	0|0	0|0	0|0	0|0	0|0	0|0	0|0	0|0	0|0	0|0	0|0	0|0	0|0	0|0	0|0	0|0	0|0	0|0	0|0	0|0	0|0	0|0	0|0	0|0	0|0	0|0	0|0	0|0	0|0	0|0	0|0	0|0	0|0	0|0	0|0	0|0	0|0	0|0	0|0	0|0	0|0	0|0	0|1	1|0	0|1	0|0	0|0	0|0	0|0	1|1	0|0	0|0	0|0	0|0	0|0	0|0	0|0	0|0	0|0	0|0	0|0	0|0	0|0	0|0	0|0	0|0	0|0	0|0	0|0	0|0	0|0	0|0	0|0	0|0	0|0	0|0	0|0	0|0	0|0	0|0	0|0	0|0	0|0	0|0	0|0	0|0	0|0	0|0	0|0	0|0	1|1	0|0	0|0	0|0	0|0	1|1	1|1	0|1	0|0	0|0	0|0	0|0	0|0	0|0
1	34074118	NC_035161.2_34074118_TTTAA_T	TTTAA	T	65	.	AF=0.100604;AQ=65;ANN=T|frameshift_variant|HIGH|Manes.01G153401|Manes.01G153401.v8.1|transcript|Manes.01G153401.1.v8.1|protein_coding|4/4|c.713_716delTAAT|p.Leu238fs|713/843|713/828|238/275||INFO_REALIGN_3_PRIME,T|upstream_gene_variant|MODIFIER|Manes.01G153300|Manes.01G153300.v8.1|transcript|Manes.01G153300.2.v8.1|protein_coding||c.-4636_-4633delTTAA|||||4565|,T|downstream_gene_variant|MODIFIER|Manes.01G153500|Manes.01G153500.v8.1|transcript|Manes.01G153500.1.v8.1|protein_coding||c.*253_*256delTTAA|||||186|;LOF=(Manes.01G153401|Manes.01G153401.v8.1|1|1.00)	GT:DP:AD:GQ:PL:RNC	0|0	0|0	0|0	0|0	0|0	0|0	0|0	0|0	0|0	0|0	0|0	0|0	0|0	0|1	0|0	0|0	0|0	0|0	0|0	0|0	0|0	0|0	0|0	0|1	0|0	0|0	0|0	0|1	0|0	0|0	0|0	0|0	0|0	0|0	0|0	1|0	0|0	0|0	0|0	0|0	0|0	0|0	0|0	0|0	0|0	0|0	0|0	0|0	0|0	0|1	0|0	0|1	0|0	0|0	0|0	0|0	0|0	0|0	0|0	0|0	0|0	0|0	0|0	0|0	0|0	0|0	0|0	0|0	1|0	1|0	0|0	0|0	0|0	0|0	0|0	0|0	0|0	0|0	0|0	1|1	0|0	0|0	0|0	0|0	0|0	0|0	0|0	0|0	0|0	0|0	0|1	0|0	0|0	0|1	0|1	1|0	0|0	0|0	1|1	0|0	0|0	0|0	0|0	0|0	0|0	0|0	0|0	0|0	0|0	0|0	0|0	0|0	0|0	0|1	0|0	1|1	0|0	0|0	0|0	0|0	1|1	0|0	0|1	0|0	0|0	0|0	0|0	0|0	0|0	0|0	0|0	0|0	0|0	0|0	0|0	0|0	0|1	0|0	0|0	0|0	1|0	0|0	0|0	0|1	0|0	0|0	0|0	0|0	0|0	0|0	0|0	0|0	0|0	0|0	0|0	0|0	0|0	0|0	0|0	0|0	0|1	0|0	0|0	0|0	0|0	0|0	0|0	0|0	0|0	0|1	0|0	1|0	0|0	0|0	1|0	0|1	0|0	1|0	0|0	0|1	0|0	0|1	0|0	1|1	1|0	0|0	0|0	0|0	0|0	0|1	1|0	0|0	0|0	0|0	0|0	0|0	1|0	0|0	1|0	0|0	0|0	0|1	0|0	0|0	0|0	0|0	1|1	0|0	0|0	0|0	0|0	0|0	0|0	0|0	1|0	0|0	0|0	0|0	0|0	0|0	0|0	0|0	0|0	0|0	0|0	0|0	0|0	0|0	0|0	0|0	0|0	0|0	0|0	0|0	0|0	0|0	0|0	0|0	0|0	0|0	0|0	0|0	0|0	0|0	0|0	0|1	0|0	0|0	0|0	0|0	0|0	1|0	1|0	0|1	0|0	0|0	0|0	0|0	0|0	0|1	0|0	0|0	0|1	0|0	0|0	1|0	0|0	0|0	0|1	0|0	0|0	0|0	0|0	0|0	0|0	1|0	1|1	0|0	0|1	0|0	0|0	0|0	0|0	0|0	0|1	0|0	1|0	0|0	0|0	0|0	0|0	0|0	1|0	0|0	0|0	0|0	0|0	1|0	0|0	1|0	1|0	0|0	0|0	0|0	0|0	0|0	0|0	0|0	0|0	0|0	0|1	0|0	0|0	0|0	0|1	0|0	0|0	0|0	1|0	0|0	0|0	0|0	1|0	0|0	0|0	0|0	0|0	0|0	1|1	0|0	0|1	1|0	0|0	0|1	1|1	0|1	0|0	0|0	0|0	1|0	0|0	0|1	0|0	0|1	0|0	0|0	0|0	1|1	1|0	0|0	0|0	0|0	0|0	0|1	1|0	0|1	1|1	0|0	0|0	0|0	0|0	0|0	0|0	1|1	0|0	0|0	0|0	0|0	0|0	0|0	0|0	0|1	1|0	0|0	0|0	0|0	0|0	0|0	0|1	0|0	0|0	0|0	0|1	0|0	0|0	0|0	0|0	1|0	0|0	0|0	0|0	0|0	0|0	1|0	0|0	0|0	0|0	1|0	0|0	0|0	0|0	0|0	0|0	0|0	0|0	0|0	0|0	0|0	0|0	0|0	0|0	0|0	0|0	0|0	0|0	0|0	0|1	0|0	0|0	0|1
1	34074166	NC_035161.2_34074166_T_A	T	A	71	.	AF=0.10161;AQ=71;ANN=A|stop_gained|HIGH|Manes.01G153401|Manes.01G153401.v8.1|transcript|Manes.01G153401.1.v8.1|protein_coding|4/4|c.759T>A|p.Cys253*|759/843|759/828|253/275||,A|upstream_gene_variant|MODIFIER|Manes.01G153300|Manes.01G153300.v8.1|transcript|Manes.01G153300.2.v8.1|protein_coding||c.-4680A>T|||||4612|,A|downstream_gene_variant|MODIFIER|Manes.01G153500|Manes.01G153500.v8.1|transcript|Manes.01G153500.1.v8.1|protein_coding||c.*209A>T|||||139|	GT:DP:AD:GQ:PL:RNC	0|0	0|0	0|0	0|0	0|0	0|0	0|0	0|0	0|0	0|0	0|0	0|0	0|0	0|1	0|0	0|0	0|0	0|0	0|0	0|0	0|0	0|0	0|0	0|1	0|0	0|0	0|0	0|1	0|0	0|0	0|0	0|0	0|0	0|0	0|0	1|0	0|0	0|0	0|0	0|0	0|0	0|0	0|0	0|0	0|0	0|0	0|0	0|0	0|0	0|1	0|0	0|1	0|0	0|0	0|0	0|0	0|0	0|0	0|0	0|0	0|0	0|0	0|0	0|0	0|0	0|0	0|0	0|0	1|0	1|0	0|0	0|0	0|0	0|0	0|0	0|0	0|0	0|0	0|0	1|1	0|0	0|0	0|0	0|0	0|0	0|0	0|0	0|0	0|0	0|0	0|1	0|0	0|0	0|1	0|1	1|0	0|0	0|0	1|1	0|0	0|0	0|0	0|0	0|0	0|0	0|0	0|0	0|0	0|0	0|0	0|0	0|0	0|0	0|1	0|0	1|1	0|0	0|0	0|0	0|0	1|1	0|0	0|1	0|0	0|0	0|0	0|0	0|0	0|0	0|0	0|0	0|0	0|0	0|0	0|0	0|0	0|1	0|0	0|0	0|0	1|0	0|0	0|0	0|1	0|0	0|0	0|0	0|0	0|0	0|0	0|0	0|0	0|0	0|0	0|0	0|0	0|0	0|0	0|0	0|0	0|1	0|0	0|0	0|0	0|0	0|0	0|0	0|0	0|0	0|1	0|0	1|0	0|0	0|0	1|0	0|1	0|0	1|0	0|0	0|1	0|0	0|1	0|0	1|1	1|0	0|0	0|0	0|0	0|0	0|1	1|0	0|0	0|0	0|0	0|0	0|0	1|0	0|0	1|0	0|0	0|0	0|1	0|0	0|0	0|0	0|0	1|1	0|0	0|0	0|0	0|0	0|0	0|0	0|0	1|0	0|0	0|0	0|0	0|0	0|0	0|0	0|0	0|0	0|0	0|0	0|0	0|0	0|0	0|0	0|0	0|0	0|0	0|0	0|0	0|0	0|0	0|0	0|0	0|0	0|0	0|0	0|0	0|0	0|0	0|0	0|1	0|0	0|0	0|0	0|0	0|0	1|0	1|0	0|1	0|0	0|0	0|0	0|0	0|0	0|1	0|0	0|0	0|1	0|0	0|0	1|0	0|0	0|0	0|1	0|0	0|0	0|0	0|0	0|0	0|0	1|0	1|1	0|0	0|1	0|0	0|0	0|0	0|0	0|0	0|1	0|0	1|0	0|0	0|0	0|0	0|0	0|0	1|0	0|0	0|0	0|0	0|0	1|0	0|0	1|0	1|0	0|0	0|0	0|0	0|0	0|0	0|0	0|0	0|0	0|0	0|1	0|0	0|0	0|0	0|1	0|0	0|0	0|0	1|0	0|0	0|0	0|0	1|0	0|0	0|0	0|0	0|0	0|0	1|1	0|0	0|1	1|0	0|0	0|1	1|1	0|1	0|0	0|0	0|0	1|0	0|0	0|1	0|0	0|1	0|0	0|0	0|0	1|1	1|0	0|0	0|0	0|0	0|0	0|1	1|0	0|1	1|1	0|0	0|0	0|0	0|0	0|0	0|0	1|1	0|0	0|0	0|0	0|0	0|0	0|0	0|0	0|1	1|0	0|0	0|0	0|0	0|0	0|0	0|1	0|0	0|0	0|0	0|1	0|0	0|0	0|0	0|0	1|0	0|0	0|0	0|0	0|0	0|0	1|0	0|0	0|0	0|0	1|0	0|0	0|0	0|0	0|0	0|0	0|0	0|0	0|0	0|0	0|0	0|0	0|0	0|0	0|0	0|0	0|0	0|0	0|0	0|1	0|0	0|0	0|1
1	34093355	NC_035161.2_34093355_A_G	A	G	64	.	AF=0.006036;AQ=64;ANN=G|splice_acceptor_variant&intron_variant|HIGH|Manes.01G153700|Manes.01G153700.v8.1|transcript|Manes.01G153700.11.v8.1|protein_coding|1/19|c.-49-2A>G||||||,G|splice_acceptor_variant&intron_variant|HIGH|Manes.01G153700|Manes.01G153700.v8.1|transcript|Manes.01G153700.14.v8.1|protein_coding|1/19|c.-482-2A>G||||||,G|splice_acceptor_variant&intron_variant|HIGH|Manes.01G153700|Manes.01G153700.v8.1|transcript|Manes.01G153700.12.v8.1|protein_coding|1/21|c.-482-2A>G||||||,G|splice_acceptor_variant&intron_variant|HIGH|Manes.01G153700|Manes.01G153700.v8.1|transcript|Manes.01G153700.6.v8.1|protein_coding|1/21|c.-49-2A>G||||||,G|5_prime_UTR_variant|MODIFIER|Manes.01G153700|Manes.01G153700.v8.1|transcript|Manes.01G153700.2.v8.1|protein_coding|1/21|c.-51A>G|||||51|,G|5_prime_UTR_variant|MODIFIER|Manes.01G153700|Manes.01G153700.v8.1|transcript|Manes.01G153700.10.v8.1|protein_coding|1/21|c.-51A>G|||||51|,G|5_prime_UTR_variant|MODIFIER|Manes.01G153700|Manes.01G153700.v8.1|transcript|Manes.01G153700.9.v8.1|protein_coding|1/21|c.-484A>G|||||484|,G|5_prime_UTR_variant|MODIFIER|Manes.01G153700|Manes.01G153700.v8.1|transcript|Manes.01G153700.13.v8.1|protein_coding|2/22|c.-484A>G|||||484|,G|5_prime_UTR_variant|MODIFIER|Manes.01G153700|Manes.01G153700.v8.1|transcript|Manes.01G153700.5.v8.1|protein_coding|2/22|c.-51A>G|||||51|,G|5_prime_UTR_variant|MODIFIER|Manes.01G153700|Manes.01G153700.v8.1|transcript|Manes.01G153700.8.v8.1|protein_coding|1/21|c.-484A>G|||||484|;LOF=(Manes.01G153700|Manes.01G153700.v8.1|10|0.40)	GT:DP:AD:GQ:PL:RNC	0|0	0|0	0|0	0|0	0|0	0|0	0|0	0|0	0|0	0|0	0|0	0|0	0|0	0|0	0|0	0|0	0|0	0|0	0|0	0|0	0|0	0|0	0|0	0|0	0|0	0|0	0|0	0|0	0|0	0|0	0|0	0|0	0|0	0|0	0|0	0|0	0|0	0|0	0|0	0|0	0|0	0|0	0|0	0|0	0|0	0|0	0|0	0|0	0|0	0|0	0|0	0|0	0|0	0|0	0|0	0|0	0|0	0|0	0|0	0|0	0|0	0|0	0|0	0|0	0|0	0|0	0|0	0|0	0|0	0|0	0|0	0|0	0|0	0|0	0|0	0|0	0|0	0|0	0|0	0|0	0|0	0|0	0|0	0|0	0|0	0|0	0|0	0|0	0|0	0|0	0|0	0|0	0|0	0|0	0|0	0|0	0|0	0|0	0|0	0|0	0|0	0|0	0|0	0|0	0|0	0|0	0|0	0|0	0|0	0|0	0|0	0|0	0|0	0|0	0|0	0|0	0|0	0|0	0|0	0|0	0|0	0|0	0|0	0|0	0|0	0|0	0|0	0|0	0|0	0|0	0|0	0|0	0|0	0|0	0|0	0|0	0|0	0|0	0|0	0|0	0|0	0|0	0|0	0|0	0|0	0|0	0|0	0|0	0|0	0|0	0|0	0|0	0|0	0|0	0|0	0|0	0|0	0|0	0|0	0|0	0|0	0|0	0|0	0|0	0|0	0|0	0|0	0|0	0|0	0|0	0|0	0|0	0|0	0|0	0|0	0|0	0|0	0|0	0|0	0|0	0|0	0|0	0|0	0|0	0|0	0|0	0|0	0|0	0|0	0|0	0|0	0|0	0|0	0|0	0|0	0|0	0|0	0|0	0|0	0|0	0|0	0|0	0|0	0|0	0|0	0|0	0|0	0|0	0|0	0|0	0|0	0|0	0|0	0|0	0|0	0|0	0|0	0|0	0|0	0|0	0|0	0|0	0|0	0|0	0|0	0|0	0|0	0|0	0|0	0|0	0|0	0|0	0|0	0|0	0|0	0|0	0|0	0|0	0|0	0|0	0|0	0|0	0|0	0|0	0|0	0|0	0|0	0|0	0|0	0|0	0|0	0|0	0|0	0|0	0|0	0|0	0|0	0|0	0|0	0|0	0|0	0|0	0|0	0|0	0|0	0|0	0|0	0|0	0|0	0|0	0|0	0|0	0|0	0|0	0|0	0|0	0|0	0|0	0|0	0|0	0|0	0|0	0|0	0|0	0|0	0|0	0|0	0|0	0|0	0|0	0|0	0|0	0|0	0|0	0|0	0|0	0|0	0|0	0|0	0|0	0|0	0|0	0|0	0|0	0|0	0|0	0|0	0|0	0|0	0|0	0|0	0|0	0|0	0|0	0|0	0|0	0|0	0|0	0|0	0|0	0|0	0|0	0|0	0|0	0|0	0|0	0|0	0|0	0|0	0|0	0|0	0|0	0|0	0|0	0|0	0|0	0|0	0|0	0|0	0|0	0|0	0|0	0|0	0|0	0|0	0|0	0|0	0|0	0|0	0|0	0|0	0|0	0|0	0|0	0|0	0|0	0|0	0|0	0|0	0|0	0|0	0|0	0|0	0|0	1|1	0|0	0|0	0|0	0|0	1|1	1|1	0|0	0|0	0|0	1|1	1|1	0|0	0|0	0|0	1|1	0|0	0|0	0|0	0|0	0|0	0|0	0|0	0|0	0|0	0|0	0|0	0|0	0|0	0|0	0|0	0|0	0|0	0|0	0|0	0|0	0|0	0|0	0|0	0|0	0|0	0|0	0|0	0|0	0|0	0|0	0|0	0|0	0|0	0|0	0|0	0|0	0|0	0|0	0|0	0|0
1	34101841	NC_035161.2_34101841_A_G	A	G	72	.	AF=0.047787;AQ=72;ANN=G|splice_acceptor_variant&intron_variant|HIGH|Manes.01G153700|Manes.01G153700.v8.1|transcript|Manes.01G153700.2.v8.1|protein_coding|14/20|c.1918-2A>G||||||,G|splice_acceptor_variant&intron_variant|HIGH|Manes.01G153700|Manes.01G153700.v8.1|transcript|Manes.01G153700.8.v8.1|protein_coding|14/20|c.1477-2A>G||||||,G|downstream_gene_variant|MODIFIER|Manes.01G153800|Manes.01G153800.v8.1|transcript|Manes.01G153800.1.v8.1|protein_coding||c.*3832T>C|||||3251|,G|intron_variant|MODIFIER|Manes.01G153700|Manes.01G153700.v8.1|transcript|Manes.01G153700.11.v8.1|protein_coding|15/19|c.1917+91A>G||||||,G|intron_variant|MODIFIER|Manes.01G153700|Manes.01G153700.v8.1|transcript|Manes.01G153700.14.v8.1|protein_coding|15/19|c.1476+91A>G||||||,G|intron_variant|MODIFIER|Manes.01G153700|Manes.01G153700.v8.1|transcript|Manes.01G153700.12.v8.1|protein_coding|15/21|c.1477-17A>G||||||,G|intron_variant|MODIFIER|Manes.01G153700|Manes.01G153700.v8.1|transcript|Manes.01G153700.6.v8.1|protein_coding|15/21|c.1918-17A>G||||||,G|intron_variant|MODIFIER|Manes.01G153700|Manes.01G153700.v8.1|transcript|Manes.01G153700.10.v8.1|protein_coding|14/20|c.1918-17A>G||||||,G|intron_variant|MODIFIER|Manes.01G153700|Manes.01G153700.v8.1|transcript|Manes.01G153700.9.v8.1|protein_coding|14/20|c.1477-17A>G||||||,G|intron_variant|MODIFIER|Manes.01G153700|Manes.01G153700.v8.1|transcript|Manes.01G153700.13.v8.1|protein_coding|15/21|c.1477-17A>G||||||,G|intron_variant|MODIFIER|Manes.01G153700|Manes.01G153700.v8.1|transcript|Manes.01G153700.5.v8.1|protein_coding|15/21|c.1918-17A>G||||||;LOF=(Manes.01G153700|Manes.01G153700.v8.1|10|0.20)	GT:DP:AD:GQ:PL:RNC	0|0	0|0	0|0	0|0	0|0	0|0	0|0	0|0	0|0	0|1	0|0	0|0	0|0	0|0	0|0	0|0	0|0	0|0	0|0	0|0	0|0	0|0	0|0	0|0	0|0	0|0	0|0	0|0	0|0	0|0	0|0	0|0	0|0	0|0	0|0	0|0	0|0	0|0	0|0	0|0	0|0	0|0	0|0	0|0	0|0	0|0	0|0	0|0	0|0	0|0	0|0	0|0	0|0	0|1	0|0	0|0	0|0	0|0	0|0	0|0	0|0	0|0	0|0	0|0	0|0	0|0	0|0	0|0	0|0	0|0	0|0	0|0	0|0	0|0	0|0	0|0	0|1	0|0	0|0	0|0	0|0	0|0	0|0	0|0	0|0	0|0	0|0	0|0	0|0	0|0	0|0	0|0	0|0	0|0	0|0	0|0	0|0	0|0	0|0	0|0	0|0	0|0	0|0	0|0	0|0	0|0	0|0	0|0	0|0	0|0	0|0	0|0	0|0	0|0	0|0	0|0	0|0	0|0	0|0	0|0	0|0	0|0	0|0	0|0	1|0	0|0	0|0	0|0	0|0	0|0	0|0	0|0	0|0	0|0	0|0	0|0	0|0	0|0	0|0	0|0	0|0	0|0	0|0	0|0	0|0	0|0	0|0	0|0	0|0	0|0	0|0	0|0	0|0	0|0	0|0	0|0	0|0	0|0	0|0	0|0	0|0	0|0	0|0	0|0	0|0	0|0	0|0	0|0	0|0	0|0	0|0	0|0	0|0	0|0	0|0	0|0	0|0	0|0	0|0	0|0	0|0	0|0	0|0	0|0	0|0	0|0	0|0	0|0	0|0	0|0	0|0	0|0	0|0	0|0	1|0	0|0	0|0	0|0	0|0	0|0	0|0	0|0	0|0	0|0	0|0	0|0	0|0	0|0	0|0	0|0	0|0	1|1	0|0	0|0	0|1	0|0	0|0	0|0	0|0	0|0	0|0	0|0	0|0	0|0	0|0	0|0	0|0	0|0	0|0	0|0	0|0	0|0	1|0	0|0	0|0	0|0	0|0	0|0	0|0	0|0	0|0	0|0	0|0	0|0	0|0	0|0	0|0	0|0	0|0	0|0	0|0	0|0	0|0	0|0	0|0	0|0	0|0	0|0	0|0	0|0	0|0	0|0	0|0	0|0	0|0	0|0	0|0	0|0	0|0	0|0	0|0	0|0	0|0	0|0	0|0	0|0	0|0	0|0	0|0	0|0	0|0	0|0	0|0	0|0	0|0	0|0	0|0	0|0	0|0	0|0	0|0	0|0	0|0	0|0	0|0	0|0	0|0	0|0	0|0	0|0	0|0	0|0	0|0	0|0	0|0	0|0	0|0	0|0	0|1	0|0	0|0	0|0	0|0	0|0	0|0	0|1	0|0	0|1	0|1	0|0	0|0	0|0	0|0	0|0	0|0	0|0	0|0	0|0	0|0	0|0	0|0	0|0	0|0	0|0	0|0	0|0	0|0	1|1	0|0	1|1	0|0	0|0	0|0	0|0	0|0	0|0	1|0	1|1	1|1	0|1	0|1	1|1	1|1	0|1	1|0	1|1	0|0	0|0	0|0	0|0	0|0	0|0	0|0	0|0	0|0	0|0	0|1	1|1	1|1	0|0	0|0	0|0	0|0	0|0	0|0	0|0	0|0	0|0	0|0	0|0	0|0	0|0	0|0	0|0	0|0	0|0	0|0	0|0	0|0	0|0	0|0	0|0	0|0	0|0	0|0	0|0	0|0	0|0	0|0	0|0	0|0	0|0	0|0	0|0	0|0	0|0	0|0	0|0	0|0	0|0	0|0	1|0	0|0	0|0	0|0	0|0	0|0	0|0	0|1	0|0
1	34123424	NC_035161.2_34123424_G_T	G	T	57	.	AF=0.013581;AQ=57;ANN=T|stop_gained|HIGH|Manes.01G154200|Manes.01G154200.v8.1|transcript|Manes.01G154200.2.v8.1|protein_coding|2/8|c.322G>T|p.Gly108*|699/3681|322/1647|108/548||,T|stop_gained|HIGH|Manes.01G154200|Manes.01G154200.v8.1|transcript|Manes.01G154200.5.v8.1|protein_coding|2/8|c.322G>T|p.Gly108*|699/3678|322/1644|108/547||,T|stop_gained|HIGH|Manes.01G154200|Manes.01G154200.v8.1|transcript|Manes.01G154200.4.v8.1|protein_coding|2/9|c.322G>T|p.Gly108*|678/3301|322/1644|108/547||,T|stop_gained|HIGH|Manes.01G154200|Manes.01G154200.v8.1|transcript|Manes.01G154200.9.v8.1|protein_coding|2/9|c.322G>T|p.Gly108*|678/3298|322/1641|108/546||,T|5_prime_UTR_premature_start_codon_gain_variant|LOW|Manes.01G154200|Manes.01G154200.v8.1|transcript|Manes.01G154200.7.v8.1|protein_coding|2/8|c.-132G>T||||||,T|5_prime_UTR_premature_start_codon_gain_variant|LOW|Manes.01G154200|Manes.01G154200.v8.1|transcript|Manes.01G154200.8.v8.1|protein_coding|2/8|c.-132G>T||||||,T|5_prime_UTR_variant|MODIFIER|Manes.01G154200|Manes.01G154200.v8.1|transcript|Manes.01G154200.7.v8.1|protein_coding|2/8|c.-132G>T|||||132|,T|5_prime_UTR_variant|MODIFIER|Manes.01G154200|Manes.01G154200.v8.1|transcript|Manes.01G154200.8.v8.1|protein_coding|2/8|c.-132G>T|||||132|,T|upstream_gene_variant|MODIFIER|Manes.01G154100|Manes.01G154100.v8.1|transcript|Manes.01G154100.2.v8.1|protein_coding||c.-3956C>A|||||3739|,T|upstream_gene_variant|MODIFIER|Manes.01G154100|Manes.01G154100.v8.1|transcript|Manes.01G154100.4.v8.1|protein_coding||c.-3956C>A|||||3739|;LOF=(Manes.01G154200|Manes.01G154200.v8.1|6|0.67);NMD=(Manes.01G154200|Manes.01G154200.v8.1|6|0.67)	GT:DP:AD:GQ:PL:RNC	0|0	0|0	0|0	0|0	0|0	0|0	0|0	0|0	0|0	0|0	0|0	0|0	0|0	0|0	0|0	0|0	0|0	0|0	0|0	0|0	0|0	0|0	0|0	0|0	0|0	0|0	0|0	0|0	0|0	0|0	0|0	0|0	0|0	0|0	0|0	0|0	0|0	0|0	0|0	0|0	0|0	0|0	0|0	0|0	0|0	0|0	0|0	0|0	0|0	0|0	0|0	0|0	0|0	0|0	0|0	0|0	0|0	0|0	0|0	0|0	0|0	0|0	0|0	0|0	0|0	0|0	0|0	0|0	0|0	0|0	0|0	0|0	0|0	0|0	0|0	0|0	0|0	0|0	0|0	0|0	0|0	0|0	0|0	0|0	0|0	0|0	0|0	0|0	0|0	0|0	0|0	0|0	0|0	0|0	0|0	0|0	0|0	0|0	0|0	0|0	0|0	0|0	0|0	0|0	0|0	0|0	0|0	0|0	0|0	0|0	0|0	0|0	0|0	0|0	0|0	0|0	0|0	0|0	0|0	0|0	0|0	0|0	0|0	0|0	0|0	0|0	0|0	0|0	0|0	0|0	0|0	0|0	0|0	0|0	0|0	0|0	0|0	0|0	0|0	0|0	0|0	0|0	0|0	0|0	0|0	0|0	0|0	0|0	0|0	0|0	0|0	0|0	0|0	0|0	0|0	0|0	0|0	0|0	0|0	0|0	0|0	0|0	0|0	0|0	0|0	0|0	0|0	0|0	0|0	0|0	0|0	0|0	0|0	0|0	0|0	0|1	0|0	0|0	0|0	0|1	0|0	0|0	0|0	1|0	1|0	0|0	0|0	0|0	0|0	0|0	1|0	0|0	0|0	0|0	0|0	0|0	0|0	0|0	0|0	0|0	0|0	0|0	0|0	0|0	0|0	0|0	0|0	0|0	0|0	0|0	0|0	0|0	0|0	0|0	0|0	0|0	0|0	0|0	0|0	0|0	0|0	0|0	0|0	0|0	0|0	0|0	0|0	0|0	0|0	0|0	0|0	0|0	0|0	0|0	0|0	0|0	0|0	0|0	0|0	0|0	0|0	0|0	0|0	0|0	0|0	0|0	0|0	0|0	0|0	0|0	0|0	0|0	0|0	0|0	0|0	0|0	0|0	0|0	0|0	1|0	0|0	0|0	0|0	0|0	0|0	0|0	0|0	0|0	0|1	0|0	0|0	0|0	0|0	0|0	0|0	0|0	0|0	0|0	0|1	0|0	0|0	0|0	0|0	0|0	0|0	0|0	1|0	0|0	0|0	0|0	0|0	0|0	0|0	0|0	0|0	0|0	0|0	0|0	0|0	1|0	1|0	0|0	0|0	0|0	0|0	0|0	0|0	0|0	0|0	0|0	0|0	0|0	0|0	0|0	0|0	0|0	0|0	0|0	0|0	0|0	0|0	0|0	0|0	0|0	0|0	0|0	0|0	0|0	1|0	0|0	0|0	0|0	0|0	0|0	0|0	0|0	0|0	0|0	0|0	0|0	0|0	0|0	0|0	0|0	0|0	0|0	0|0	0|0	0|0	0|0	0|0	0|0	0|0	0|0	0|0	0|0	0|0	0|0	0|0	0|0	0|0	0|0	0|0	0|0	0|0	0|0	0|0	0|0	0|0	0|0	0|0	0|1	0|0	0|0	0|0	0|0	0|0	0|0	0|0	0|0	0|0	0|0	0|0	0|0	0|0	0|0	0|0	1|0	0|0	0|0	0|0	0|0	0|0	0|0	0|0	0|0	0|0	1|0	0|0	0|0	0|0	0|0	0|0	0|0	0|0	0|0	0|0	0|0	0|0	0|0	0|0	0|0	0|0	0|0	0|0	0|0	0|0	0|0	0|0	0|0
1	34124596	NC_035161.2_34124596_A_T	A	T	65	.	AF=0.00503;AQ=65;ANN=T|splice_acceptor_variant&intron_variant|HIGH|Manes.01G154200|Manes.01G154200.v8.1|transcript|Manes.01G154200.5.v8.1|protein_coding|2/7|c.995-2A>T||||||,T|splice_acceptor_variant&intron_variant|HIGH|Manes.01G154200|Manes.01G154200.v8.1|transcript|Manes.01G154200.9.v8.1|protein_coding|2/8|c.995-2A>T||||||,T|splice_acceptor_variant&intron_variant|HIGH|Manes.01G154200|Manes.01G154200.v8.1|transcript|Manes.01G154200.8.v8.1|protein_coding|2/7|c.542-2A>T||||||,T|splice_region_variant&synonymous_variant|LOW|Manes.01G154200|Manes.01G154200.v8.1|transcript|Manes.01G154200.2.v8.1|protein_coding|3/8|c.996A>T|p.Thr332Thr|1373/3681|996/1647|332/548||,T|splice_region_variant&synonymous_variant|LOW|Manes.01G154200|Manes.01G154200.v8.1|transcript|Manes.01G154200.4.v8.1|protein_coding|3/9|c.996A>T|p.Thr332Thr|1352/3301|996/1644|332/547||,T|splice_region_variant&synonymous_variant|LOW|Manes.01G154200|Manes.01G154200.v8.1|transcript|Manes.01G154200.7.v8.1|protein_coding|3/8|c.543A>T|p.Thr181Thr|789/1703|543/1194|181/397||,T|upstream_gene_variant|MODIFIER|Manes.01G154100|Manes.01G154100.v8.1|transcript|Manes.01G154100.2.v8.1|protein_coding||c.-5128T>A|||||4911|,T|upstream_gene_variant|MODIFIER|Manes.01G154100|Manes.01G154100.v8.1|transcript|Manes.01G154100.4.v8.1|protein_coding||c.-5128T>A|||||4911|;LOF=(Manes.01G154200|Manes.01G154200.v8.1|6|0.50)	GT:DP:AD:GQ:PL:RNC	0|0	0|0	0|0	0|0	0|0	0|0	0|0	0|0	0|0	0|0	0|0	0|0	0|0	0|0	0|0	0|0	0|0	0|0	0|0	0|0	0|0	0|0	0|0	0|0	0|0	0|0	0|0	0|0	0|0	0|0	0|0	0|0	0|0	0|0	0|0	0|0	0|0	0|0	0|0	0|0	0|0	0|0	0|0	0|0	0|0	0|0	0|0	0|0	0|0	0|0	0|0	0|0	0|0	0|0	0|0	0|0	0|0	0|0	0|0	0|0	0|0	0|0	0|0	0|0	0|0	0|0	0|0	0|0	0|0	0|0	0|0	0|0	0|0	0|0	0|0	0|0	0|0	0|0	0|0	0|0	0|0	0|0	0|0	0|0	0|0	0|0	0|0	0|0	0|0	0|0	0|0	0|0	0|0	0|0	0|0	0|0	0|0	0|0	0|0	0|0	0|0	0|0	0|0	0|0	0|0	0|0	0|0	0|0	0|0	0|0	0|0	0|0	0|0	0|0	0|0	0|0	0|0	0|0	0|0	0|0	0|0	0|0	0|0	0|0	0|0	0|0	0|0	0|0	0|0	0|0	0|0	0|0	0|0	0|0	0|0	0|0	0|0	0|0	0|0	0|0	0|0	0|0	0|0	0|0	0|0	0|0	0|0	0|0	0|0	0|0	0|0	0|0	0|0	0|0	0|0	0|0	0|0	0|0	0|0	0|0	0|0	0|0	0|0	0|0	0|0	0|0	0|0	0|0	0|0	0|0	0|0	0|0	0|0	0|0	0|0	0|0	0|0	0|0	0|0	0|0	0|0	0|0	0|0	0|0	0|0	0|0	0|0	0|0	0|0	0|0	0|0	0|0	0|0	0|0	0|0	0|0	0|0	0|0	0|0	0|0	0|0	0|0	0|0	0|0	0|0	0|0	0|0	0|0	0|0	0|0	0|0	0|0	0|0	0|0	0|0	0|0	0|0	0|0	0|0	0|0	0|0	0|0	0|0	0|0	0|0	0|0	0|0	0|0	0|0	0|0	0|0	0|0	0|0	0|0	0|0	0|0	0|0	0|0	0|0	0|0	0|0	0|0	0|0	0|0	0|0	0|0	0|0	0|0	0|0	0|0	0|0	0|0	0|0	0|0	0|0	0|0	0|0	0|0	0|0	0|0	0|0	0|0	0|0	0|0	0|0	0|0	0|0	0|0	0|0	0|0	0|0	0|0	0|0	0|0	0|0	0|0	0|0	0|0	0|0	0|0	0|0	0|0	0|0	0|0	0|0	0|0	0|0	0|0	0|0	0|0	0|0	0|0	0|0	0|0	0|0	0|0	0|0	0|0	0|0	0|0	0|0	0|0	0|0	0|0	0|0	0|0	0|0	0|0	0|0	0|0	0|0	0|0	0|0	0|0	0|0	0|0	0|0	0|0	0|0	0|0	0|0	0|0	0|0	0|0	0|0	0|0	0|0	0|0	0|0	0|0	0|0	0|0	0|0	0|0	0|0	0|0	0|0	0|0	0|0	0|0	0|0	0|0	0|0	0|0	0|0	0|0	0|0	0|0	0|0	0|0	0|0	0|0	0|0	0|0	0|0	0|0	0|0	0|0	1|1	1|1	1|1	0|0	0|0	0|0	0|0	1|1	0|0	0|0	0|0	0|0	0|0	0|0	0|0	0|0	0|0	0|0	0|0	0|0	0|0	0|0	0|0	0|0	0|0	0|0	0|0	0|0	0|0	0|0	0|0	0|0	0|0	0|0	0|0	0|0	0|0	0|0	0|0	0|0	0|0	0|0	0|0	0|0	0|0	0|0	0|0	0|0	0|0	0|0	0|0	0|0	0|0	0|0	0|0	1|1	0|0	0|0	0|0	0|0	0|0	0|0
1	34132618	NC_035161.2_34132618_G_A	G	A	48	.	AF=0.004527;AQ=48;ANN=A|splice_donor_variant&intron_variant|HIGH|Manes.01G154400|Manes.01G154400.v8.1|transcript|Manes.01G154400.1.v8.1|protein_coding|4/4|c.975+1G>A||||||,A|upstream_gene_variant|MODIFIER|Manes.01G154500|Manes.01G154500.v8.1|transcript|Manes.01G154500.1.v8.1|protein_coding||c.-1193G>A|||||1167|,A|downstream_gene_variant|MODIFIER|Manes.01G154200|Manes.01G154200.v8.1|transcript|Manes.01G154200.2.v8.1|protein_coding||c.*5643G>A|||||3986|,A|downstream_gene_variant|MODIFIER|Manes.01G154200|Manes.01G154200.v8.1|transcript|Manes.01G154200.5.v8.1|protein_coding||c.*5643G>A|||||3986|,A|downstream_gene_variant|MODIFIER|Manes.01G154200|Manes.01G154200.v8.1|transcript|Manes.01G154200.4.v8.1|protein_coding||c.*5287G>A|||||3986|,A|downstream_gene_variant|MODIFIER|Manes.01G154200|Manes.01G154200.v8.1|transcript|Manes.01G154200.9.v8.1|protein_coding||c.*5287G>A|||||3986|;LOF=(Manes.01G154400|Manes.01G154400.v8.1|1|1.00)	GT:DP:AD:GQ:PL:RNC	0|0	0|0	0|0	0|0	0|0	0|0	0|0	0|0	0|0	0|0	0|0	0|0	0|0	0|0	0|0	0|0	0|0	0|0	0|0	0|0	0|0	0|0	0|0	0|0	0|0	0|0	0|0	0|0	0|0	0|0	0|0	0|0	0|0	0|0	0|0	0|0	0|0	0|0	0|0	0|0	0|0	0|0	0|0	0|0	0|0	0|0	0|0	0|0	0|0	0|0	0|0	0|0	0|0	0|0	0|0	0|0	0|0	0|0	0|0	0|0	0|0	0|0	0|0	0|0	0|0	0|0	0|0	0|0	0|0	0|0	0|0	0|0	0|0	0|0	0|0	0|0	0|0	0|0	0|0	0|0	0|0	0|0	0|0	0|0	0|0	0|0	0|0	0|0	0|0	0|0	0|0	0|0	0|0	0|0	0|0	0|0	0|0	0|0	0|0	0|0	0|0	0|0	0|0	0|0	0|0	0|0	0|0	0|0	0|0	0|0	0|0	0|0	0|0	0|0	0|0	0|0	0|0	0|0	0|0	0|0	0|0	0|0	0|0	0|0	0|0	0|0	0|0	0|0	0|0	0|0	0|0	0|0	0|0	0|0	0|0	0|0	0|0	0|0	0|0	0|0	0|0	0|0	0|0	0|0	0|0	0|0	0|0	0|0	0|0	0|0	0|0	0|0	0|0	0|0	0|0	0|0	0|0	0|0	0|0	0|0	0|0	0|0	0|0	0|0	0|0	0|0	0|0	0|0	0|0	0|0	0|0	0|0	0|0	0|0	0|0	0|0	0|0	0|0	0|0	0|0	0|0	0|0	0|0	0|0	0|0	0|0	0|0	0|0	0|0	0|0	0|0	0|0	0|0	0|0	0|0	0|0	0|0	0|0	0|0	0|0	0|0	0|0	0|0	0|0	0|0	0|0	0|0	0|0	0|0	0|0	0|0	0|0	0|0	0|0	0|0	0|0	0|0	0|0	0|0	0|0	0|0	0|0	0|0	0|0	0|0	0|0	0|0	0|0	0|0	0|0	0|0	0|0	0|0	0|0	0|0	0|0	0|0	0|0	0|0	0|0	0|0	0|0	0|0	0|0	0|0	0|0	0|0	0|0	0|0	0|0	0|0	0|0	0|0	0|0	0|0	0|0	0|0	0|0	0|0	0|0	0|0	0|0	0|0	0|0	0|0	0|0	0|0	0|0	0|0	0|0	0|0	0|0	0|0	0|0	0|0	0|0	0|0	0|0	0|0	0|0	0|0	0|0	0|0	0|0	0|0	0|0	0|0	0|0	0|0	0|0	0|0	0|0	0|0	0|0	0|0	0|0	0|0	0|0	0|0	0|0	0|0	0|0	0|0	0|0	0|0	0|0	0|0	0|0	0|0	0|0	0|0	0|0	0|0	0|0	0|0	0|0	0|0	0|0	0|0	0|0	0|0	0|0	0|0	0|0	0|0	0|0	0|0	0|0	0|0	0|0	0|0	0|0	0|0	0|0	0|0	0|0	0|0	0|0	0|0	0|0	0|0	0|0	0|0	0|0	0|0	0|0	0|0	0|0	0|0	0|0	0|0	0|0	0|0	0|0	0|0	0|0	0|0	0|0	1|1	1|1	1|1	0|0	0|0	0|0	0|0	0|1	0|0	0|0	0|0	0|0	0|0	0|0	0|0	0|0	0|0	0|0	0|0	0|0	0|0	0|0	0|0	0|0	0|0	0|0	0|0	0|0	0|0	0|0	0|0	0|0	0|0	0|0	0|0	0|0	0|0	0|0	0|0	0|0	0|0	0|0	0|0	0|0	0|0	0|0	0|0	0|0	0|0	0|0	0|0	0|0	0|0	0|0	0|0	1|1	0|0	0|0	0|0	0|0	0|0	0|0
1	34150772	NC_035161.2_34150772_AG_A	AG	A	63	.	AF=0.008048;AQ=63;ANN=A|frameshift_variant|HIGH|Manes.01G154800|Manes.01G154800.v8.1|transcript|Manes.01G154800.7.v8.1|protein_coding|1/8|c.108delC|p.Ser37fs|227/1717|108/1281|36/426||,A|frameshift_variant|HIGH|Manes.01G154800|Manes.01G154800.v8.1|transcript|Manes.01G154800.6.v8.1|protein_coding|2/9|c.21delC|p.Ser8fs|350/1898|21/1194|7/397||,A|frameshift_variant|HIGH|Manes.01G154800|Manes.01G154800.v8.1|transcript|Manes.01G154800.8.v8.1|protein_coding|2/9|c.21delC|p.Ser8fs|331/1879|21/1194|7/397||,A|frameshift_variant|HIGH|Manes.01G154800|Manes.01G154800.v8.1|transcript|Manes.01G154800.5.v8.1|protein_coding|2/9|c.21delC|p.Ser8fs|295/1785|21/1194|7/397||,A|upstream_gene_variant|MODIFIER|Manes.01G154700|Manes.01G154700.v8.1|transcript|Manes.01G154700.1.v8.1|protein_coding||c.-3862delC|||||3449|;LOF=(Manes.01G154800|Manes.01G154800.v8.1|4|0.25)	GT:DP:AD:GQ:PL:RNC	0|0	0|0	0|0	0|0	0|0	0|0	0|0	0|0	0|0	0|0	0|0	0|0	0|0	0|0	0|0	0|0	0|0	0|0	0|0	0|0	0|0	0|0	0|0	0|0	0|0	0|0	0|0	0|0	0|0	0|0	0|0	0|0	0|0	0|0	0|0	0|0	0|0	0|0	0|0	0|0	0|0	0|0	0|0	0|0	0|0	0|0	0|0	0|0	0|0	0|0	0|0	0|0	0|0	0|0	0|0	0|0	0|0	0|0	0|0	0|0	0|0	0|0	0|0	0|0	0|0	0|0	0|0	0|0	0|0	0|0	0|0	0|0	0|0	0|0	0|0	0|0	0|0	0|0	0|0	0|0	0|0	0|0	0|0	0|0	0|0	0|0	0|0	0|0	0|0	0|0	0|0	0|0	0|0	0|0	0|0	0|0	0|0	0|0	0|0	0|0	0|0	0|0	0|0	0|0	0|0	0|0	0|0	0|0	0|0	0|0	0|0	0|0	0|0	0|0	0|0	0|0	0|0	0|0	0|0	0|0	0|0	0|0	0|0	0|0	0|0	0|0	0|0	0|0	0|0	0|0	0|0	0|0	0|0	0|0	0|0	0|0	0|0	0|0	0|0	0|0	0|0	0|0	0|0	0|0	0|0	0|0	0|0	0|0	0|0	0|0	0|0	0|0	0|0	0|0	0|0	0|0	0|0	0|0	0|0	0|0	0|0	0|0	0|0	0|0	0|0	0|0	0|0	0|0	0|0	0|0	0|0	0|0	0|0	0|0	0|0	0|0	0|0	0|0	0|0	0|0	0|0	0|0	0|0	0|0	0|0	0|0	0|0	0|0	0|0	0|0	0|0	0|0	0|0	0|0	0|0	0|0	0|0	0|0	0|0	0|0	0|0	0|0	0|0	0|0	0|0	0|0	0|0	0|0	0|0	0|0	0|0	0|0	0|0	0|0	0|0	0|0	0|0	0|0	0|0	0|0	0|0	0|0	0|0	0|0	0|0	0|0	0|0	0|0	0|0	0|0	0|0	0|0	0|0	0|0	0|0	0|0	0|0	0|0	0|0	0|0	0|0	0|0	0|0	0|0	0|0	0|0	0|0	0|0	0|0	0|0	0|0	0|0	0|0	0|0	0|0	0|0	0|0	0|0	0|0	0|0	0|0	0|0	0|0	0|0	0|0	0|0	0|0	0|0	0|0	0|0	0|0	0|0	0|0	0|0	0|0	0|0	0|0	0|0	0|0	0|0	0|0	0|0	0|0	0|0	0|0	0|0	0|0	0|0	0|0	0|0	0|0	0|0	0|0	0|0	0|0	0|0	0|0	0|0	0|0	0|0	0|0	0|0	0|0	0|0	0|0	0|0	0|0	0|0	0|0	0|0	0|0	0|0	0|0	0|0	0|0	0|0	0|0	0|0	0|0	0|0	0|0	0|0	0|0	0|0	0|0	0|0	0|0	0|0	0|0	0|0	0|0	0|0	0|0	0|0	0|0	0|0	0|0	0|0	0|0	0|0	0|0	1|0	0|0	0|1	0|1	1|1	1|0	0|0	0|0	0|0	0|0	0|0	0|0	0|0	0|0	0|0	1|0	0|0	0|0	0|0	0|0	0|0	0|0	0|1	0|0	0|0	0|0	0|0	0|0	0|0	0|0	0|0	0|0	0|0	0|0	0|0	0|0	0|0	1|0	0|0	0|0	0|0	0|0	0|0	0|0	0|0	0|0	0|0	0|0	0|0	0|0	0|0	0|0	0|0	0|0	0|0	0|0	0|0	0|0	0|0	0|0	0|0	0|0	0|0	0|0	0|0	0|0	0|0	0|0	0|0	0|0	0|0	0|0	0|0	0|0	0|0	0|0	0|0	0|0	0|0
1	34150830	NC_035161.2_34150830_CA_C	CA	C	63	.	AF=0.006036;AQ=63;ANN=C|frameshift_variant|HIGH|Manes.01G154800|Manes.01G154800.v8.1|transcript|Manes.01G154800.7.v8.1|protein_coding|1/8|c.50delT|p.Leu17fs|169/1717|50/1281|17/426||,C|5_prime_UTR_variant|MODIFIER|Manes.01G154800|Manes.01G154800.v8.1|transcript|Manes.01G154800.5.v8.1|protein_coding|2/9|c.-38delT|||||38|,C|upstream_gene_variant|MODIFIER|Manes.01G154700|Manes.01G154700.v8.1|transcript|Manes.01G154700.1.v8.1|protein_coding||c.-3920delT|||||3507|,C|intron_variant|MODIFIER|Manes.01G154800|Manes.01G154800.v8.1|transcript|Manes.01G154800.6.v8.1|protein_coding|1/8|c.-26-12delT||||||,C|intron_variant|MODIFIER|Manes.01G154800|Manes.01G154800.v8.1|transcript|Manes.01G154800.8.v8.1|protein_coding|1/8|c.-7-31delT||||||	GT:DP:AD:GQ:PL:RNC	0|0	0|0	0|0	0|0	0|0	0|0	0|0	0|0	0|0	0|0	0|0	0|0	0|0	0|0	0|0	0|0	0|0	0|0	0|0	0|0	0|0	0|0	0|0	0|0	0|0	0|0	0|0	0|0	0|0	0|0	0|0	0|0	0|0	0|0	0|0	0|0	0|0	0|0	0|0	0|0	0|0	0|0	0|0	0|0	0|0	0|0	0|0	0|0	0|0	0|0	0|0	0|0	0|0	0|0	0|0	0|0	0|0	0|0	0|0	0|0	0|0	0|0	0|0	0|0	0|0	0|0	0|0	0|0	0|0	0|0	0|0	0|0	0|0	0|0	0|0	0|0	0|0	0|0	0|0	0|0	0|0	0|0	0|0	0|0	0|0	0|0	0|0	0|0	0|0	0|0	0|0	0|0	0|0	0|0	0|0	0|0	0|0	0|0	0|0	0|0	0|0	0|0	0|0	0|0	0|0	0|0	0|0	0|0	0|0	0|0	0|0	0|0	0|0	0|0	0|0	0|0	0|0	0|0	0|0	0|0	0|0	0|0	0|0	0|0	0|0	0|0	0|0	0|0	0|0	0|0	0|0	0|0	0|0	0|0	0|0	0|0	0|0	0|0	0|0	0|0	0|0	0|0	0|0	0|0	0|0	0|0	0|0	0|0	0|0	0|0	0|0	0|0	0|0	0|0	0|0	0|0	0|0	0|0	0|0	0|0	0|0	0|0	0|0	0|0	0|0	0|0	0|0	0|0	0|0	0|0	0|0	0|0	0|0	0|0	0|0	0|0	0|0	0|0	0|0	0|0	0|0	0|0	0|0	0|0	0|0	0|0	0|0	0|0	0|0	0|0	0|0	0|0	0|0	0|0	0|0	0|0	0|0	0|0	0|0	0|0	0|0	0|0	0|0	0|0	0|0	0|0	0|0	0|0	0|0	0|0	0|0	0|0	0|0	0|0	0|0	0|0	0|0	0|0	0|0	0|0	0|0	0|0	0|0	0|0	0|0	0|0	0|0	0|0	0|0	0|0	0|0	0|0	0|0	0|0	0|0	0|0	0|0	0|0	0|0	0|0	0|0	0|0	0|0	0|0	0|0	0|0	0|0	0|0	0|0	0|0	0|0	0|0	0|0	0|0	0|0	0|0	0|0	0|0	0|0	0|0	0|0	0|0	0|0	0|0	0|0	0|0	0|0	0|0	0|0	0|0	0|0	0|0	0|0	0|0	0|0	0|0	0|0	0|0	0|0	0|0	0|0	0|0	0|0	0|0	0|0	0|0	0|0	0|0	0|0	0|0	0|0	0|0	0|0	0|0	0|0	0|0	0|0	0|0	0|0	0|0	0|0	0|0	0|0	0|0	0|0	0|0	0|0	0|0	0|0	0|0	0|0	0|0	0|0	0|0	0|0	0|0	0|0	0|0	0|0	0|0	0|0	0|0	0|0	0|0	0|0	0|0	0|0	0|0	0|0	0|0	0|0	0|0	0|0	0|0	0|0	0|0	0|0	0|0	0|0	0|0	0|0	0|0	0|0	0|0	0|0	0|0	0|0	0|0	0|0	0|0	0|0	0|0	0|0	0|0	0|0	0|0	0|0	0|0	0|0	0|0	0|0	0|0	0|0	0|0	1|1	0|0	0|0	0|0	0|0	1|1	1|1	0|0	0|0	0|0	1|1	1|1	0|0	0|0	0|0	1|1	0|0	0|0	0|0	0|0	0|0	0|0	0|0	0|0	0|0	0|0	0|0	0|0	0|0	0|0	0|0	0|0	0|0	0|0	0|0	0|0	0|0	0|0	0|0	0|0	0|0	0|0	0|0	0|0	0|0	0|0	0|0	0|0	0|0	0|0	0|0	0|0	0|0	0|0	0|0	0|0
1	34178969	NC_035161.2_34178969_AG_A	AG	A	51	.	AF=0.012072;AQ=51;ANN=A|frameshift_variant|HIGH|Manes.01G155200|Manes.01G155200.v8.1|transcript|Manes.01G155200.1.v8.1|protein_coding|1/3|c.101delC|p.Pro34fs|137/1458|101/891|34/296||,A|5_prime_UTR_variant|MODIFIER|Manes.01G155200|Manes.01G155200.v8.1|transcript|Manes.01G155200.11.v8.1|protein_coding|1/2|c.-1307delC|||||1954|,A|5_prime_UTR_variant|MODIFIER|Manes.01G155200|Manes.01G155200.v8.1|transcript|Manes.01G155200.12.v8.1|protein_coding|1/2|c.-1303delC|||||1954|,A|5_prime_UTR_variant|MODIFIER|Manes.01G155200|Manes.01G155200.v8.1|transcript|Manes.01G155200.10.v8.1|protein_coding|1/3|c.-89delC|||||736|,A|5_prime_UTR_variant|MODIFIER|Manes.01G155200|Manes.01G155200.v8.1|transcript|Manes.01G155200.13.v8.1|protein_coding|1/3|c.-397delC|||||1954|,A|5_prime_UTR_variant|MODIFIER|Manes.01G155200|Manes.01G155200.v8.1|transcript|Manes.01G155200.14.v8.1|protein_coding|1/3|c.-393delC|||||1954|,A|5_prime_UTR_variant|MODIFIER|Manes.01G155200|Manes.01G155200.v8.1|transcript|Manes.01G155200.9.v8.1|protein_coding|1/3|c.-85delC|||||736|,A|upstream_gene_variant|MODIFIER|Manes.01G155100|Manes.01G155100.v8.1|transcript|Manes.01G155100.1.v8.1|protein_coding||c.-5077delC|||||4992|,A|upstream_gene_variant|MODIFIER|Manes.01G155300|Manes.01G155300.v8.1|transcript|Manes.01G155300.1.v8.1|protein_coding||c.-981delG|||||679|,A|upstream_gene_variant|MODIFIER|Manes.01G155400|Manes.01G155400.v8.1|transcript|Manes.01G155400.2.v8.1|protein_coding||c.-4617delG|||||4558|,A|upstream_gene_variant|MODIFIER|Manes.01G155400|Manes.01G155400.v8.1|transcript|Manes.01G155400.3.v8.1|protein_coding||c.-4617delG|||||4540|,A|upstream_gene_variant|MODIFIER|Manes.01G155400|Manes.01G155400.v8.1|transcript|Manes.01G155400.4.v8.1|protein_coding||c.-4617delG|||||4560|;LOF=(Manes.01G155200|Manes.01G155200.v8.1|7|0.14)	GT:DP:AD:GQ:PL:RNC	0|0	0|0	0|0	0|0	0|0	0|0	0|0	0|0	0|0	0|0	0|0	0|0	0|0	0|0	0|0	0|0	0|0	0|0	0|0	0|0	0|0	0|0	0|0	0|0	0|0	0|0	0|0	0|0	0|0	0|0	0|0	0|0	0|0	0|0	0|0	0|0	0|0	0|0	0|0	0|0	0|0	0|0	0|0	0|0	0|0	0|0	0|0	0|0	0|0	0|0	0|0	0|0	0|0	0|0	0|0	0|0	0|0	0|0	0|0	0|0	0|0	0|0	0|0	0|0	0|0	0|0	0|0	0|0	0|0	0|0	0|0	0|0	0|0	0|0	0|0	0|0	0|0	0|0	0|0	0|0	0|0	0|0	0|0	0|0	0|0	0|0	0|0	0|0	0|0	0|0	0|0	0|0	0|0	0|0	0|0	0|0	0|0	0|0	0|0	0|0	0|0	0|0	0|0	0|0	0|0	0|0	0|0	0|0	0|0	0|0	0|0	0|0	0|0	0|0	0|0	0|0	0|0	0|0	0|0	0|0	0|0	0|0	0|0	0|0	0|0	0|0	0|0	0|0	0|0	0|0	0|0	0|0	0|0	0|0	0|0	0|0	0|0	0|0	0|0	0|0	0|0	0|0	0|0	0|0	0|0	0|0	0|0	0|0	0|0	0|0	0|0	0|0	0|0	0|0	0|0	0|0	0|0	0|0	0|0	0|0	0|0	0|0	0|0	0|0	0|0	0|0	0|0	0|0	0|0	0|0	0|0	0|1	0|0	0|0	0|0	0|1	0|0	0|0	0|0	0|1	0|0	0|0	0|0	1|0	1|0	0|0	0|0	0|0	0|0	0|0	1|0	0|0	0|0	0|0	0|0	0|0	0|0	0|0	0|0	0|0	0|0	0|0	0|0	0|0	0|0	0|0	0|0	0|0	0|0	0|0	0|0	0|0	0|0	0|0	0|0	0|0	0|0	0|0	0|0	0|0	0|0	0|0	0|0	0|0	0|0	0|0	0|0	0|0	0|0	0|0	0|0	0|0	0|0	0|0	0|0	0|0	0|0	0|0	0|0	0|0	0|0	0|0	0|0	0|0	0|0	0|0	0|0	0|0	0|0	0|0	0|0	0|0	0|0	0|0	0|0	0|0	0|0	0|0	0|0	0|0	0|0	0|0	0|0	0|0	0|0	0|0	0|0	0|0	0|1	0|0	0|0	0|0	0|0	0|0	0|0	0|0	0|0	0|0	0|1	0|0	0|0	0|0	0|0	0|0	0|0	0|0	1|0	0|0	0|0	0|0	0|0	0|0	0|0	0|0	0|0	0|0	0|0	0|0	0|0	1|0	1|0	0|0	0|0	0|0	0|0	0|0	0|0	0|0	0|0	0|0	0|0	0|0	0|0	0|0	0|0	0|0	0|0	0|0	0|0	0|0	0|0	0|0	0|0	0|0	0|0	0|0	0|0	0|0	0|0	0|0	0|0	0|0	0|0	0|0	0|0	0|0	0|0	0|0	0|0	0|0	0|0	0|0	0|0	0|0	0|0	0|0	0|0	0|0	0|0	0|0	0|0	0|0	0|0	0|0	0|0	0|0	0|0	0|0	0|0	0|0	0|0	0|0	0|0	0|0	0|0	0|0	0|0	0|0	0|0	0|0	0|0	0|1	0|0	0|0	0|0	0|0	0|0	0|0	0|0	0|0	0|0	0|0	0|0	0|0	0|0	0|0	0|0	1|0	0|0	0|0	0|0	0|0	0|0	0|0	0|0	0|0	0|0	1|0	0|0	0|0	0|0	0|0	0|0	0|0	0|0	0|0	0|0	0|0	0|0	0|0	0|0	0|0	0|0	0|0	0|0	0|0	0|0	0|0	0|0	0|0
1	34179042	NC_035161.2_34179042_G_GT	G	GT	50	.	AF=0.008048;AQ=50;ANN=GT|frameshift_variant|HIGH|Manes.01G155200|Manes.01G155200.v8.1|transcript|Manes.01G155200.1.v8.1|protein_coding|1/3|c.28dupA|p.Thr10fs|64/1458|28/891|10/296||,GT|5_prime_UTR_variant|MODIFIER|Manes.01G155200|Manes.01G155200.v8.1|transcript|Manes.01G155200.11.v8.1|protein_coding|1/2|c.-1380dupA|||||2027|,GT|5_prime_UTR_variant|MODIFIER|Manes.01G155200|Manes.01G155200.v8.1|transcript|Manes.01G155200.12.v8.1|protein_coding|1/2|c.-1376dupA|||||2027|,GT|5_prime_UTR_variant|MODIFIER|Manes.01G155200|Manes.01G155200.v8.1|transcript|Manes.01G155200.10.v8.1|protein_coding|1/3|c.-162dupA|||||809|,GT|5_prime_UTR_variant|MODIFIER|Manes.01G155200|Manes.01G155200.v8.1|transcript|Manes.01G155200.13.v8.1|protein_coding|1/3|c.-470dupA|||||2027|,GT|5_prime_UTR_variant|MODIFIER|Manes.01G155200|Manes.01G155200.v8.1|transcript|Manes.01G155200.14.v8.1|protein_coding|1/3|c.-466dupA|||||2027|,GT|5_prime_UTR_variant|MODIFIER|Manes.01G155200|Manes.01G155200.v8.1|transcript|Manes.01G155200.9.v8.1|protein_coding|1/3|c.-158dupA|||||809|,GT|upstream_gene_variant|MODIFIER|Manes.01G155300|Manes.01G155300.v8.1|transcript|Manes.01G155300.1.v8.1|protein_coding||c.-909_-908insT|||||606|,GT|upstream_gene_variant|MODIFIER|Manes.01G155400|Manes.01G155400.v8.1|transcript|Manes.01G155400.2.v8.1|protein_coding||c.-4545_-4544insT|||||4485|,GT|upstream_gene_variant|MODIFIER|Manes.01G155400|Manes.01G155400.v8.1|transcript|Manes.01G155400.3.v8.1|protein_coding||c.-4545_-4544insT|||||4467|,GT|upstream_gene_variant|MODIFIER|Manes.01G155400|Manes.01G155400.v8.1|transcript|Manes.01G155400.4.v8.1|protein_coding||c.-4545_-4544insT|||||4487|	GT:DP:AD:GQ:PL:RNC	0|0	0|0	0|0	0|0	0|0	0|0	0|0	0|0	0|0	0|0	0|0	0|0	0|0	0|0	0|0	0|0	0|0	0|0	0|0	0|0	0|0	0|0	0|0	0|0	0|0	0|0	0|0	0|0	0|0	0|0	0|0	0|0	0|0	0|0	0|0	0|0	0|0	0|0	0|0	0|0	0|0	0|0	0|0	0|0	0|0	0|0	0|0	0|0	0|0	0|0	0|0	0|0	0|0	0|0	0|0	0|0	0|0	0|0	0|0	0|0	0|0	0|0	0|0	0|0	0|0	0|0	0|0	0|0	0|0	0|0	0|0	0|0	0|0	0|0	0|0	0|0	0|0	0|0	0|0	0|0	0|0	0|0	0|0	0|0	0|0	0|0	0|0	0|0	0|0	0|0	0|0	0|0	0|0	0|0	0|0	0|0	0|0	0|0	0|0	0|0	0|0	0|0	0|0	0|0	0|0	0|0	0|0	0|0	0|0	0|0	0|0	0|0	0|0	0|0	0|0	0|0	0|0	0|0	0|0	0|0	0|0	0|0	0|0	0|0	0|0	0|0	0|0	0|0	0|0	0|0	0|0	0|0	0|0	0|0	0|0	0|0	0|0	0|0	0|0	0|0	0|0	0|0	0|0	0|0	0|0	0|0	0|0	0|0	0|0	0|0	0|0	0|0	0|0	0|0	0|0	0|0	0|0	0|0	0|0	0|0	0|0	0|0	0|0	0|0	0|0	0|0	0|0	0|0	0|0	0|0	0|0	0|0	0|0	0|0	0|0	0|0	0|0	0|0	0|0	0|0	0|0	0|0	0|0	0|0	0|0	0|0	0|0	0|0	0|0	0|0	0|0	0|0	0|0	0|0	0|0	0|0	0|0	0|0	0|0	0|0	0|0	0|0	0|0	0|0	0|0	0|0	0|0	0|0	0|0	0|0	0|0	0|0	0|0	0|0	0|0	0|0	0|0	0|0	0|0	0|0	0|0	0|0	0|0	0|0	0|0	0|0	0|0	0|0	0|0	0|0	0|0	0|0	0|0	0|0	0|0	0|0	0|0	0|0	0|0	0|0	0|0	0|0	0|0	0|0	0|0	0|0	0|0	0|0	0|0	0|0	0|0	0|0	0|0	0|0	0|0	0|0	0|0	0|0	0|0	0|0	0|0	0|0	0|0	0|0	0|0	0|0	0|0	0|0	0|0	0|0	0|0	0|0	0|0	0|0	0|0	0|0	0|0	0|0	0|0	0|0	0|0	0|0	0|0	0|0	0|0	0|0	0|0	0|0	0|0	0|0	0|0	0|0	0|0	0|0	0|0	0|0	0|0	0|0	0|0	0|0	0|0	0|0	0|0	0|0	0|0	0|0	0|0	0|0	0|0	0|0	0|0	0|0	0|0	0|0	0|0	0|0	0|0	0|0	0|0	0|0	0|0	0|0	0|0	0|0	0|0	0|0	0|0	0|0	0|0	0|0	0|0	0|0	0|0	0|0	0|0	0|0	0|0	0|0	0|0	0|0	0|0	0|0	0|0	0|0	0|0	0|0	0|0	0|0	0|0	0|0	0|0	0|0	0|0	0|0	0|0	0|0	0|0	0|0	1|1	1|1	1|1	0|0	0|0	0|0	0|0	1|1	0|0	0|0	0|0	0|0	0|0	0|0	0|0	0|0	0|0	0|0	0|0	0|0	0|0	0|0	0|0	0|0	0|0	0|0	0|0	0|0	0|0	0|0	0|0	0|0	0|0	0|0	0|0	0|0	0|0	0|0	0|0	0|0	0|0	0|0	0|0	0|0	0|0	0|0	0|0	0|0	1|1	0|0	0|0	0|0	0|0	1|1	1|1	1|1	0|0	0|0	0|0	0|0	0|0	0|0
1	34188752	NC_035161.2_34188752_T_C	T	C	63	.	AF=0.064386;AQ=63;ANN=C|splice_donor_variant&intron_variant|HIGH|Manes.01G155500|Manes.01G155500.v8.1|transcript|Manes.01G155500.17.v8.1|protein_coding|1/7|c.-273+2T>C||||||,C|splice_donor_variant&intron_variant|HIGH|Manes.01G155500|Manes.01G155500.v8.1|transcript|Manes.01G155500.18.v8.1|protein_coding|1/6|c.-209+2T>C||||||,C|5_prime_UTR_variant|MODIFIER|Manes.01G155500|Manes.01G155500.v8.1|transcript|Manes.01G155500.14.v8.1|protein_coding|1/5|c.-1282T>C|||||1282|,C|5_prime_UTR_variant|MODIFIER|Manes.01G155500|Manes.01G155500.v8.1|transcript|Manes.01G155500.3.v8.1|protein_coding|1/6|c.-1112T>C|||||1282|,C|5_prime_UTR_variant|MODIFIER|Manes.01G155500|Manes.01G155500.v8.1|transcript|Manes.01G155500.9.v8.1|protein_coding|1/6|c.-874T>C|||||1282|,C|5_prime_UTR_variant|MODIFIER|Manes.01G155500|Manes.01G155500.v8.1|transcript|Manes.01G155500.15.v8.1|protein_coding|1/6|c.-378T>C|||||1282|,C|5_prime_UTR_variant|MODIFIER|Manes.01G155500|Manes.01G155500.v8.1|transcript|Manes.01G155500.13.v8.1|protein_coding|1/6|c.-378T>C|||||1282|,C|upstream_gene_variant|MODIFIER|Manes.01G155500|Manes.01G155500.v8.1|transcript|Manes.01G155500.19.v8.1|protein_coding||c.-442T>C|||||57|,C|downstream_gene_variant|MODIFIER|Manes.01G155400|Manes.01G155400.v8.1|transcript|Manes.01G155400.2.v8.1|protein_coding||c.*3183T>C|||||2450|,C|downstream_gene_variant|MODIFIER|Manes.01G155400|Manes.01G155400.v8.1|transcript|Manes.01G155400.3.v8.1|protein_coding||c.*2797T>C|||||2439|,C|downstream_gene_variant|MODIFIER|Manes.01G155400|Manes.01G155400.v8.1|transcript|Manes.01G155400.4.v8.1|protein_coding||c.*3078T>C|||||2465|,C|intron_variant|MODIFIER|Manes.01G155500|Manes.01G155500.v8.1|transcript|Manes.01G155500.16.v8.1|protein_coding|1/5|c.-123+338T>C||||||;LOF=(Manes.01G155500|Manes.01G155500.v8.1|9|0.22)	GT:DP:AD:GQ:PL:RNC	0|0	0|0	0|0	0|0	0|0	0|0	0|0	0|0	0|0	0|0	0|0	0|0	0|0	0|0	0|0	0|0	0|0	0|0	0|0	0|0	0|0	0|0	0|0	0|0	0|0	0|0	0|0	0|0	0|0	0|0	0|0	0|0	0|0	0|0	0|0	0|0	0|0	0|0	0|0	0|0	0|0	0|0	0|0	0|0	0|0	0|0	0|0	0|0	0|0	0|0	0|0	0|0	0|0	0|0	0|0	0|0	0|0	0|0	0|0	0|0	0|0	0|0	0|0	0|0	0|0	0|0	0|0	0|0	0|0	0|0	0|0	0|0	0|0	0|0	0|0	0|0	0|0	0|0	0|0	0|0	0|0	0|0	0|0	0|0	0|0	0|0	0|0	0|0	0|0	0|0	0|0	0|0	0|0	0|0	0|0	0|0	0|0	0|0	0|0	0|0	0|0	0|0	0|0	0|0	0|0	0|0	0|0	0|0	0|0	0|0	0|0	0|0	0|0	0|0	0|0	0|0	0|0	0|0	0|0	0|0	0|0	0|0	0|0	0|0	0|0	0|0	0|0	0|0	0|0	0|0	0|0	0|0	0|0	0|0	0|0	0|0	0|0	0|0	0|0	0|0	0|0	0|0	0|0	0|0	0|0	0|0	0|0	0|0	0|0	0|0	0|0	0|0	0|0	0|0	0|0	0|0	0|0	0|0	0|0	0|0	0|0	0|0	0|0	0|0	0|0	0|0	0|0	0|0	0|0	0|0	0|0	0|0	0|0	0|0	0|0	0|0	0|0	0|0	0|0	0|0	0|0	0|0	0|0	0|0	0|0	0|0	0|0	0|0	0|0	0|0	0|0	0|0	0|0	0|0	0|0	0|0	0|0	0|0	0|0	0|0	0|0	0|0	0|0	0|0	0|0	0|0	0|0	0|0	0|0	0|0	0|0	0|0	0|0	0|0	0|0	0|0	0|0	0|0	0|0	0|0	0|0	0|0	0|0	0|0	0|0	0|0	0|0	0|0	0|0	0|0	0|0	0|0	0|0	0|0	0|0	0|0	0|0	0|0	0|0	0|0	0|0	0|0	0|0	0|0	0|0	0|0	0|0	0|0	0|0	0|0	0|0	0|0	0|0	0|0	0|0	0|0	0|0	0|0	0|0	0|0	0|0	0|0	0|0	0|0	0|0	0|0	0|0	0|0	0|0	0|0	0|0	0|0	0|0	0|0	0|0	0|0	0|0	0|0	0|0	0|0	0|0	0|0	0|0	0|0	0|0	0|0	0|0	0|0	0|0	0|0	0|0	0|0	0|0	0|0	0|0	0|0	0|0	0|0	0|0	0|0	0|0	0|0	0|0	0|0	0|0	0|0	0|0	0|0	0|0	0|0	0|0	0|0	0|0	0|0	0|0	0|0	0|0	0|0	0|0	0|0	0|0	0|0	0|0	0|0	0|0	0|0	0|0	0|0	0|0	0|0	0|0	0|0	0|0	0|0	0|0	0|0	1|1	0|0	0|0	0|0	0|0	0|0	0|0	0|0	0|0	0|0	0|0	0|0	0|0	0|0	0|0	0|0	0|0	0|0	0|0	0|0	0|0	0|0	1|1	1|1	1|1	0|0	1|1	0|0	0|0	1|1	0|0	0|0	0|0	0|0	0|0	0|0	0|0	0|0	0|0	0|0	0|0	0|0	0|0	0|0	0|0	0|0	0|0	0|0	0|0	0|0	0|0	0|0	0|0	0|0	0|0	0|0	0|0	0|0	0|0	0|0	0|0	0|0	0|0	0|0	0|0	0|0	0|0	0|0	0|0	0|0	1|1	1|1	1|1	1|1	1|1	1|1	1|1	1|1	0|0	0|0	0|0	0|0	0|0	0|0
1	34189504	NC_035161.2_34189504_G_T	G	T	58	.	AF=0.008048;AQ=58;ANN=T|splice_donor_variant&intron_variant|HIGH|Manes.01G155500|Manes.01G155500.v8.1|transcript|Manes.01G155500.9.v8.1|protein_coding|1/5|c.-123+1G>T||||||,T|5_prime_UTR_variant|MODIFIER|Manes.01G155500|Manes.01G155500.v8.1|transcript|Manes.01G155500.14.v8.1|protein_coding|1/5|c.-530G>T|||||530|,T|5_prime_UTR_variant|MODIFIER|Manes.01G155500|Manes.01G155500.v8.1|transcript|Manes.01G155500.3.v8.1|protein_coding|1/6|c.-360G>T|||||530|,T|downstream_gene_variant|MODIFIER|Manes.01G155400|Manes.01G155400.v8.1|transcript|Manes.01G155400.2.v8.1|protein_coding||c.*3935G>T|||||3202|,T|downstream_gene_variant|MODIFIER|Manes.01G155400|Manes.01G155400.v8.1|transcript|Manes.01G155400.3.v8.1|protein_coding||c.*3549G>T|||||3191|,T|downstream_gene_variant|MODIFIER|Manes.01G155400|Manes.01G155400.v8.1|transcript|Manes.01G155400.4.v8.1|protein_coding||c.*3830G>T|||||3217|,T|intron_variant|MODIFIER|Manes.01G155500|Manes.01G155500.v8.1|transcript|Manes.01G155500.15.v8.1|protein_coding|1/5|c.-122-408G>T||||||,T|intron_variant|MODIFIER|Manes.01G155500|Manes.01G155500.v8.1|transcript|Manes.01G155500.16.v8.1|protein_coding|1/5|c.-122-408G>T||||||,T|intron_variant|MODIFIER|Manes.01G155500|Manes.01G155500.v8.1|transcript|Manes.01G155500.13.v8.1|protein_coding|1/5|c.-122-408G>T||||||,T|intron_variant|MODIFIER|Manes.01G155500|Manes.01G155500.v8.1|transcript|Manes.01G155500.17.v8.1|protein_coding|2/7|c.-186-174G>T||||||,T|intron_variant|MODIFIER|Manes.01G155500|Manes.01G155500.v8.1|transcript|Manes.01G155500.18.v8.1|protein_coding|2/6|c.-122-408G>T||||||,T|intron_variant|MODIFIER|Manes.01G155500|Manes.01G155500.v8.1|transcript|Manes.01G155500.19.v8.1|protein_coding|1/6|c.-186-174G>T||||||;LOF=(Manes.01G155500|Manes.01G155500.v8.1|9|0.11)	GT:DP:AD:GQ:PL:RNC	0|0	0|0	0|0	0|0	0|0	0|0	0|0	0|0	0|0	0|0	0|0	0|0	0|0	0|0	0|0	0|0	0|0	0|0	0|0	0|0	0|0	0|0	0|0	0|0	0|0	0|0	0|0	0|0	0|0	0|0	0|0	0|0	0|0	0|0	0|0	0|0	0|0	0|0	0|0	0|0	0|0	0|0	0|0	0|0	0|0	0|0	0|0	0|0	0|0	0|0	0|0	0|0	0|0	0|0	0|0	0|0	0|0	0|0	0|0	0|0	0|0	0|0	0|0	0|0	0|0	0|0	0|0	0|0	0|0	0|0	0|0	0|0	0|0	0|0	0|0	0|0	0|0	0|0	0|0	0|0	0|0	0|0	0|0	0|0	0|0	0|0	0|0	0|0	0|0	0|0	0|0	0|0	0|0	0|0	0|0	0|0	0|0	0|0	0|0	0|0	0|0	0|0	0|0	0|0	0|0	0|0	0|0	0|0	0|0	0|0	0|0	0|0	0|0	0|0	0|0	0|0	0|0	0|0	0|0	0|0	0|0	0|0	0|0	0|0	0|0	0|0	0|0	0|0	0|0	0|0	0|0	0|0	0|0	0|0	0|0	0|0	0|0	0|0	0|0	0|0	0|0	0|0	0|0	0|0	0|0	0|0	0|0	0|0	0|0	0|0	0|0	0|0	0|0	0|0	0|0	0|0	0|0	0|0	0|0	0|0	0|0	0|0	0|0	0|0	0|0	0|0	0|0	0|0	0|0	0|0	0|0	0|0	0|0	0|0	0|0	0|0	0|0	0|0	0|0	0|0	0|0	0|0	0|0	0|0	0|0	0|0	0|0	0|0	0|0	0|0	0|0	0|0	0|0	0|0	0|0	0|0	0|0	0|0	0|0	0|0	0|0	0|0	0|0	0|0	0|0	0|0	0|0	0|0	0|0	0|0	0|0	0|0	0|0	0|0	0|0	0|0	0|0	0|0	0|0	0|0	0|0	0|0	0|0	0|0	0|0	0|0	0|0	0|0	0|0	0|0	0|0	0|0	0|0	0|0	0|0	0|0	0|0	0|0	0|0	0|0	0|0	0|0	0|0	0|0	0|0	0|0	0|0	0|0	0|0	0|0	0|0	0|0	0|0	0|0	0|0	0|0	0|0	0|0	0|0	0|0	0|0	0|0	0|0	0|0	0|0	0|0	0|0	0|0	0|0	0|0	0|0	0|0	0|0	0|0	0|0	0|0	0|0	0|0	0|0	0|0	0|0	0|0	0|0	0|0	0|0	0|0	0|0	0|0	0|0	0|0	0|0	0|0	0|0	0|0	0|0	0|0	0|0	0|0	0|0	0|0	0|0	0|0	0|0	0|0	0|0	0|0	0|0	0|0	0|0	0|0	0|0	0|0	0|0	0|0	0|0	0|0	0|0	0|0	0|0	0|0	0|0	0|0	0|0	0|0	0|0	0|0	0|0	0|0	0|0	0|0	0|0	0|0	0|0	0|0	0|0	0|0	0|0	0|0	0|0	0|0	0|0	0|0	0|0	0|0	0|0	0|0	0|0	0|0	0|0	0|0	0|0	0|0	0|0	0|0	0|0	0|0	0|0	0|0	1|1	1|1	1|1	0|0	0|0	0|0	0|0	1|1	0|0	0|0	0|0	0|0	0|0	0|0	0|0	0|0	0|0	0|0	0|0	0|0	0|0	0|0	0|0	0|0	0|0	0|0	0|0	0|0	0|0	0|0	0|0	0|0	0|0	0|0	0|0	0|0	0|0	0|0	0|0	0|0	0|0	0|0	0|0	0|0	0|0	0|0	0|0	0|0	1|1	0|0	0|0	0|0	0|0	1|1	1|1	1|1	0|0	0|0	0|0	0|0	0|0	0|0
1	34225479	NC_035161.2_34225479_T_A	T	A	68	.	AF=0.020624;AQ=68;ANN=A|stop_gained|HIGH|Manes.01G155800|Manes.01G155800.v8.1|transcript|Manes.01G155800.2.v8.1|protein_coding|3/5|c.1018A>T|p.Arg340*|1380/2206|1018/1062|340/353||,A|intron_variant|MODIFIER|Manes.01G155800|Manes.01G155800.v8.1|transcript|Manes.01G155800.1.v8.1|protein_coding|2/3|c.969+142A>T||||||,A|intron_variant|MODIFIER|Manes.01G155800|Manes.01G155800.v8.1|transcript|Manes.01G155800.3.v8.1|protein_coding|2/3|c.612+142A>T||||||,A|intron_variant|MODIFIER|Manes.01G155800|Manes.01G155800.v8.1|transcript|Manes.01G155800.4.v8.1|protein_coding|2/3|c.810+142A>T||||||	GT:DP:AD:GQ:PL:RNC	0|0	0|0	0|0	0|0	0|0	0|0	0|0	0|0	0|0	1|0	0|0	0|0	0|0	0|0	0|0	0|0	0|0	0|0	0|0	0|0	0|0	0|0	0|0	0|0	0|0	0|0	0|0	0|0	0|0	0|0	0|0	0|0	0|0	0|0	0|0	0|0	0|0	0|0	0|0	0|0	0|0	0|0	0|0	0|0	0|0	0|0	0|0	0|0	0|0	0|0	0|0	0|0	0|0	0|1	0|0	0|0	0|0	0|0	0|0	0|0	0|0	0|0	0|0	0|0	0|0	0|0	0|0	0|0	0|0	0|0	0|0	0|0	0|0	0|0	0|0	0|0	0|0	0|0	0|0	0|0	0|0	0|0	0|0	0|0	0|0	0|0	0|0	0|0	0|0	0|0	0|0	0|0	0|0	0|0	0|0	0|0	0|0	0|0	0|0	0|0	0|0	0|0	0|0	0|0	0|0	0|0	0|0	0|0	0|0	0|0	0|0	0|0	0|0	0|0	0|0	0|0	0|0	0|0	0|0	0|0	0|0	0|0	0|0	0|0	0|0	0|0	0|0	0|0	0|0	0|0	0|0	0|0	0|0	0|0	0|0	0|0	0|0	0|0	0|0	0|0	0|0	0|0	0|0	0|0	0|0	0|0	0|0	0|0	0|0	0|0	0|0	0|0	0|0	0|0	0|0	0|0	0|0	0|0	0|0	0|0	0|0	0|0	0|0	0|0	0|0	0|0	0|0	0|0	0|0	0|0	0|0	0|0	0|0	0|0	0|0	0|0	0|0	0|0	0|0	0|0	0|0	0|0	0|0	0|0	0|0	0|0	0|0	0|0	0|0	0|0	0|0	0|0	0|0	0|0	1|0	0|0	0|0	0|0	0|0	0|0	0|0	0|0	0|0	0|0	0|0	0|0	0|0	0|0	0|0	0|0	0|0	1|1	0|0	0|0	0|0	0|0	0|0	0|0	0|0	0|0	0|0	0|0	0|0	0|0	0|0	0|0	0|0	0|0	0|0	0|0	0|0	0|0	0|0	0|0	0|0	0|0	0|0	0|0	0|0	0|0	0|0	0|0	0|0	0|0	0|0	0|0	0|0	0|0	0|0	0|0	0|0	0|0	0|0	0|0	0|0	0|0	0|0	0|0	0|0	0|0	0|0	0|0	0|0	0|0	0|0	0|0	0|0	0|0	0|0	0|0	0|0	0|0	0|0	0|0	0|0	0|0	0|0	0|0	0|0	0|0	0|0	0|0	0|0	0|0	0|0	0|0	0|0	0|0	0|0	0|0	0|0	0|0	0|0	0|0	0|0	0|0	0|0	0|0	0|0	0|0	0|0	0|0	0|0	0|0	0|0	0|0	0|0	0|0	0|1	0|0	0|0	0|0	0|0	0|0	0|0	0|1	0|0	0|1	0|1	0|0	0|0	0|0	0|0	0|0	0|0	0|0	0|0	0|0	0|0	0|0	0|0	0|0	0|0	0|0	0|0	0|0	0|0	0|0	0|0	0|0	0|0	0|0	0|0	0|0	0|0	0|0	0|0	0|0	0|0	0|0	0|0	0|0	0|0	0|0	0|0	0|0	0|0	0|0	0|0	0|0	0|0	0|0	0|0	0|0	0|0	0|0	0|0	0|0	0|0	0|0	0|0	0|0	0|0	0|0	0|0	0|0	0|0	0|0	0|0	0|0	0|0	0|0	0|0	0|0	0|0	0|0	0|0	0|0	0|0	0|0	0|0	0|0	0|0	0|0	0|0	0|0	0|0	0|0	0|0	0|0	0|0	0|0	0|0	0|0	0|0	0|0	0|0	0|0	0|0	0|0	0|0	0|0	0|0	0|0	0|0	0|0	0|0	0|0	0|0	0|0
1	34226832	NC_035161.2_34226832_C_G	C	G	64	.	AF=0.006036;AQ=64;ANN=G|splice_donor_variant&intron_variant|HIGH|Manes.01G155800|Manes.01G155800.v8.1|transcript|Manes.01G155800.3.v8.1|protein_coding|1/3|c.-172+1G>C||||||,G|upstream_gene_variant|MODIFIER|Manes.01G155900|Manes.01G155900.v8.1|transcript|Manes.01G155900.1.v8.1|protein_coding||c.-4251C>G|||||4052|,G|intron_variant|MODIFIER|Manes.01G155800|Manes.01G155800.v8.1|transcript|Manes.01G155800.1.v8.1|protein_coding|1/3|c.186+307G>C||||||,G|intron_variant|MODIFIER|Manes.01G155800|Manes.01G155800.v8.1|transcript|Manes.01G155800.4.v8.1|protein_coding|1/3|c.27+426G>C||||||,G|intron_variant|MODIFIER|Manes.01G155800|Manes.01G155800.v8.1|transcript|Manes.01G155800.2.v8.1|protein_coding|1/4|c.186+307G>C||||||;LOF=(Manes.01G155800|Manes.01G155800.v8.1|4|0.25)	GT:DP:AD:GQ:PL:RNC	0|0	0|0	0|0	0|0	0|0	0|0	0|0	0|0	0|0	0|0	0|0	0|0	0|0	0|0	0|0	0|0	0|0	0|0	0|0	0|0	0|0	0|0	0|0	0|0	0|0	0|0	0|0	0|0	0|0	0|0	0|0	0|0	0|0	0|0	0|0	0|0	0|0	0|0	0|0	0|0	0|0	0|0	0|0	0|0	0|0	0|0	0|0	0|0	0|0	0|0	0|0	0|0	0|0	0|0	0|0	0|0	0|0	0|0	0|0	0|0	0|0	0|0	0|0	0|0	0|0	0|0	0|0	0|0	0|0	0|0	0|0	0|0	0|0	0|0	0|0	0|0	0|0	0|0	0|0	0|0	0|0	0|0	0|0	0|0	0|0	0|0	0|0	0|0	0|0	0|0	0|0	0|0	0|0	0|0	0|0	0|0	0|0	0|0	0|0	0|0	0|0	0|0	0|0	0|0	0|0	0|0	0|0	0|0	0|0	0|0	0|0	0|0	0|0	0|0	0|0	0|0	0|0	0|0	0|0	0|0	0|0	0|0	0|0	0|0	0|0	0|0	0|0	0|0	0|0	0|0	0|0	0|0	0|0	0|0	0|0	0|0	0|0	0|0	0|0	0|0	0|0	0|0	0|0	0|0	0|0	0|0	0|0	0|0	0|0	0|0	0|0	0|0	0|0	0|0	0|0	0|0	0|0	0|0	0|0	0|0	0|0	0|0	0|0	0|0	0|0	0|0	0|0	0|0	0|0	0|0	0|0	0|0	0|0	0|0	0|0	0|0	0|0	0|0	0|0	0|0	0|0	0|0	0|0	0|0	0|0	0|0	0|0	0|0	0|0	0|0	0|0	0|0	0|0	0|0	0|0	0|0	0|0	0|0	0|0	0|0	0|0	0|0	0|0	0|0	0|0	0|0	0|0	0|0	0|0	0|0	0|0	0|0	0|0	0|0	0|0	0|0	0|0	0|0	0|0	0|0	0|0	0|0	0|0	0|0	0|0	0|0	0|0	0|0	0|0	0|0	0|0	0|0	0|0	0|0	0|0	0|0	0|0	0|0	0|0	0|0	0|0	0|0	0|0	0|0	0|0	0|0	0|0	0|0	0|0	0|0	0|0	0|0	0|0	0|0	0|0	0|0	0|0	0|0	0|0	0|0	0|0	0|0	0|0	0|0	0|0	0|0	0|0	0|0	0|0	0|0	0|0	0|0	0|0	0|0	0|0	0|0	0|0	0|0	0|0	0|0	0|0	0|0	0|0	0|0	0|0	0|0	0|0	0|0	0|0	0|0	0|0	0|0	0|0	0|0	0|0	0|0	0|0	0|0	0|0	0|0	0|0	0|0	0|0	0|0	0|0	0|0	0|0	0|0	0|0	0|0	0|0	0|0	0|0	0|0	0|0	0|0	0|0	0|0	0|0	0|0	0|0	0|0	0|0	0|0	0|0	0|0	0|0	0|0	0|0	0|0	0|0	0|0	0|0	0|0	0|0	0|0	0|0	0|0	0|0	0|0	0|0	0|0	0|0	0|0	0|0	0|0	0|0	0|0	0|0	0|0	0|0	0|0	0|0	0|0	0|0	0|0	0|0	0|0	0|0	0|0	0|0	0|0	0|0	0|0	1|1	0|0	0|0	0|0	0|0	1|1	1|1	0|0	0|0	0|0	1|1	1|1	0|0	0|0	0|0	1|1	0|0	0|0	0|0	0|0	0|0	0|0	0|0	0|0	0|0	0|0	0|0	0|0	0|0	0|0	0|0	0|0	0|0	0|0	0|0	0|0	0|0	0|0	0|0	0|0	0|0	0|0	0|0	0|0	0|0	0|0	0|0	0|0	0|0	0|0	0|0	0|0	0|0	0|0	0|0	0|0
1	34245184	NC_035161.2_34245184_C_T	C	T	45	.	AF=0.022636;AQ=45;ANN=T|splice_donor_variant&intron_variant|HIGH|Manes.01G156100|Manes.01G156100.v8.1|transcript|Manes.01G156100.1.v8.1|protein_coding|1/1|c.*109+2G>A||||||,T|upstream_gene_variant|MODIFIER|Manes.01G156000|Manes.01G156000.v8.1|transcript|Manes.01G156000.1.v8.1|protein_coding||c.-3592G>A|||||3592|,T|downstream_gene_variant|MODIFIER|Manes.01G156200|Manes.01G156200.v8.1|transcript|Manes.01G156200.1.v8.1|protein_coding||c.*3268G>A|||||2777|,T|downstream_gene_variant|MODIFIER|Manes.01G156200|Manes.01G156200.v8.1|transcript|Manes.01G156200.2.v8.1|protein_coding||c.*3268G>A|||||2777|,T|downstream_gene_variant|MODIFIER|Manes.01G156200|Manes.01G156200.v8.1|transcript|Manes.01G156200.3.v8.1|protein_coding||c.*3268G>A|||||2777|;LOF=(Manes.01G156100|Manes.01G156100.v8.1|1|1.00)	GT:DP:AD:GQ:PL:RNC	0|0	0|0	0|0	0|0	0|0	0|0	0|0	0|0	0|0	0|0	0|0	0|0	0|0	0|0	0|0	0|0	0|0	0|0	0|0	0|0	0|0	0|0	0|0	0|0	0|0	0|0	0|0	0|0	0|0	0|0	0|0	0|0	0|0	0|0	0|0	0|0	0|0	0|0	0|0	0|0	0|0	0|0	0|0	0|0	0|0	0|0	0|0	0|0	0|0	0|0	0|0	0|0	0|0	0|0	0|0	0|0	0|0	0|0	0|0	0|0	0|0	0|0	0|0	0|0	0|0	0|0	0|0	0|0	0|0	0|0	0|0	0|0	0|0	0|0	0|0	0|0	0|0	0|0	0|0	0|0	0|0	0|0	0|0	0|0	0|0	0|0	0|0	0|0	0|0	0|0	0|0	0|0	0|0	0|0	0|0	0|0	0|0	0|0	0|0	0|0	0|0	0|0	0|0	0|0	0|0	0|0	0|0	0|0	0|0	0|0	0|0	0|0	0|0	0|0	0|0	1|1	0|0	0|0	0|0	0|0	0|0	0|0	0|0	0|0	0|0	0|0	0|0	0|0	0|0	0|0	0|0	0|0	0|0	0|0	0|0	0|0	0|0	0|0	0|0	0|0	0|0	0|0	0|0	0|0	0|0	0|0	0|0	0|0	0|0	0|0	0|0	0|0	0|0	0|0	0|0	0|0	0|0	0|0	0|0	0|0	0|0	0|0	0|0	0|0	0|0	0|0	0|0	0|0	0|0	0|0	0|0	0|0	0|0	0|0	0|0	0|1	0|0	0|0	0|0	0|0	0|0	0|0	0|0	1|0	0|0	0|0	0|0	0|0	0|0	0|0	1|0	0|0	0|0	0|0	0|0	0|0	0|0	0|0	0|0	0|0	0|0	0|0	0|0	0|0	0|0	0|0	0|0	0|0	0|0	0|0	0|0	0|0	0|0	0|0	0|0	0|0	0|0	0|0	0|0	0|0	0|0	0|0	0|0	0|0	0|0	0|0	0|0	0|0	0|0	0|0	0|0	0|0	0|0	0|0	0|0	0|0	0|0	0|0	0|0	0|0	0|0	0|0	0|0	0|0	0|0	0|0	0|0	0|0	0|0	0|0	0|0	0|0	0|0	0|0	0|0	0|0	0|0	0|0	0|0	0|0	0|0	0|0	0|0	0|0	0|0	0|0	0|0	0|0	0|0	0|0	0|0	0|0	0|0	0|0	0|0	0|0	0|0	0|0	0|1	0|0	0|0	0|0	0|0	0|0	0|0	0|0	1|0	0|0	0|0	0|0	0|0	0|0	0|0	0|0	0|0	0|0	0|0	0|0	0|0	1|0	0|0	0|0	0|0	0|0	0|0	0|0	0|0	0|0	0|0	0|0	0|0	0|0	0|0	0|0	0|0	0|0	0|0	0|0	0|0	0|0	0|0	0|0	0|0	0|0	0|0	0|0	0|0	0|0	0|0	0|0	0|0	0|0	0|0	0|0	0|0	1|0	1|1	0|0	0|0	0|0	0|1	0|1	1|1	1|0	1|0	1|1	0|0	0|0	0|0	0|0	0|0	0|0	0|0	0|0	0|0	0|0	0|0	0|0	0|0	0|0	0|0	0|0	0|0	0|0	1|1	0|1	0|0	0|0	0|0	1|1	1|1	0|0	0|0	0|0	1|1	1|1	0|1	0|1	1|0	1|1	0|0	0|0	0|0	0|0	0|0	0|0	0|0	0|1	0|0	0|0	0|0	0|0	0|0	0|0	0|0	0|0	0|0	1|0	0|0	0|0	0|0	0|0	0|0	0|0	0|0	0|0	0|0	0|0	0|0	0|0	0|0	0|0	0|0	0|0	1|1	1|1	0|1	1|1	0|0	0|1
1	34299785	NC_035161.2_34299785_T_A	T	A	54	.	AF=0.006036;AQ=54;ANN=A|stop_gained|HIGH|Manes.01G156800|Manes.01G156800.v8.1|transcript|Manes.01G156800.3.v8.1|protein_coding|11/11|c.1200T>A|p.Tyr400*|1689/3159|1200/1230|400/409||,A|stop_gained|HIGH|Manes.01G156800|Manes.01G156800.v8.1|transcript|Manes.01G156800.4.v8.1|protein_coding|11/13|c.1200T>A|p.Tyr400*|1689/2946|1200/1230|400/409||,A|upstream_gene_variant|MODIFIER|Manes.01G156900|Manes.01G156900.v8.1|transcript|Manes.01G156900.1.v8.1|protein_coding||c.-3273T>A|||||2974|,A|intron_variant|MODIFIER|Manes.01G156800|Manes.01G156800.v8.1|transcript|Manes.01G156800.1.v8.1|protein_coding|11/14|c.1149+51T>A||||||,A|intron_variant|MODIFIER|Manes.01G156800|Manes.01G156800.v8.1|transcript|Manes.01G156800.2.v8.1|protein_coding|11/13|c.1149+51T>A||||||	GT:DP:AD:GQ:PL:RNC	0|0	0|0	0|0	0|0	0|0	0|0	0|0	0|0	0|0	0|0	0|0	0|0	0|0	0|0	0|0	0|0	0|0	0|0	0|0	0|0	0|0	0|0	0|0	0|0	0|0	0|0	0|0	0|0	0|0	0|0	0|0	0|0	0|0	0|0	0|0	0|0	0|0	0|0	0|0	0|0	0|0	0|0	0|0	0|0	0|0	0|0	0|0	0|0	0|0	0|0	0|0	0|0	0|0	0|0	0|0	0|0	0|0	0|0	0|0	0|0	0|0	0|0	0|0	0|0	0|0	0|0	0|0	0|0	0|0	0|0	0|0	0|0	0|0	0|0	0|0	0|0	0|0	0|0	0|0	0|0	0|0	0|0	0|0	0|0	0|0	0|0	0|0	0|0	0|0	0|0	0|0	0|0	0|0	0|0	0|0	0|0	0|0	0|0	0|0	0|0	0|0	0|0	0|0	0|0	0|0	0|0	0|0	0|0	0|0	0|0	0|0	0|0	0|0	0|0	0|0	0|0	0|0	0|0	0|0	0|0	0|0	0|0	0|0	0|0	0|0	0|0	0|0	0|0	0|0	0|0	0|0	0|0	0|0	0|0	0|0	0|0	0|0	0|0	0|0	0|0	0|0	0|0	0|0	0|0	0|0	0|0	0|0	0|0	0|0	0|0	0|0	0|0	0|0	0|0	0|0	0|0	0|0	0|0	0|0	0|0	0|0	0|0	0|0	0|0	0|0	0|0	0|0	0|0	0|0	0|0	0|0	0|0	0|0	0|0	0|0	0|0	0|0	0|0	0|0	0|0	0|0	0|0	0|0	0|0	0|0	0|0	0|0	0|0	0|0	0|0	0|0	0|0	0|0	0|0	0|0	0|0	0|0	0|0	0|0	0|0	0|0	0|0	0|0	0|0	0|0	0|0	0|0	0|0	0|0	0|0	0|0	0|0	0|0	0|0	0|0	0|0	0|0	0|0	0|0	0|0	0|0	0|0	0|0	0|0	0|0	0|0	0|0	0|0	0|0	0|0	0|0	0|0	0|0	0|0	0|0	0|0	0|0	0|0	0|0	0|0	0|0	0|0	0|0	0|0	0|0	0|0	0|0	0|0	0|0	0|0	0|0	0|0	0|0	0|0	0|0	0|0	0|0	0|0	0|0	0|0	0|0	0|0	0|0	0|0	0|0	0|0	0|0	0|0	0|0	0|0	0|0	0|0	0|0	0|0	0|0	0|0	0|0	0|0	0|0	0|0	0|0	0|0	0|0	0|0	0|0	0|0	0|0	0|0	0|0	0|0	0|0	0|0	0|0	0|0	0|0	0|0	0|0	0|0	0|0	0|0	0|0	0|0	0|0	0|0	0|0	0|0	0|0	0|0	0|0	0|0	0|0	0|0	0|0	0|0	0|0	0|0	0|0	0|0	0|0	0|0	0|0	0|0	0|0	0|0	0|0	0|0	0|0	0|0	0|0	0|0	0|0	0|0	0|0	0|0	0|0	0|0	0|0	0|0	0|0	0|0	0|0	0|0	0|0	0|0	0|0	0|0	0|0	0|0	0|0	0|0	0|0	0|0	0|0	0|0	0|0	0|0	0|0	0|0	0|0	0|0	0|0	0|0	0|0	0|0	1|1	0|0	0|0	0|0	0|0	1|1	1|1	0|0	0|0	0|0	1|1	1|1	0|0	0|0	0|0	1|1	0|0	0|0	0|0	0|0	0|0	0|0	0|0	0|0	0|0	0|0	0|0	0|0	0|0	0|0	0|0	0|0	0|0	0|0	0|0	0|0	0|0	0|0	0|0	0|0	0|0	0|0	0|0	0|0	0|0	0|0	0|0	0|0	0|0	0|0	0|0	0|0	0|0	0|0	0|0	0|0
1	34299809	NC_035161.2_34299809_C_A	C	A	62	.	AF=0.008551;AQ=62;ANN=A|stop_gained|HIGH|Manes.01G156800|Manes.01G156800.v8.1|transcript|Manes.01G156800.3.v8.1|protein_coding|11/11|c.1224C>A|p.Tyr408*|1713/3159|1224/1230|408/409||,A|stop_gained|HIGH|Manes.01G156800|Manes.01G156800.v8.1|transcript|Manes.01G156800.4.v8.1|protein_coding|11/13|c.1224C>A|p.Tyr408*|1713/2946|1224/1230|408/409||,A|upstream_gene_variant|MODIFIER|Manes.01G156900|Manes.01G156900.v8.1|transcript|Manes.01G156900.1.v8.1|protein_coding||c.-3249C>A|||||2950|,A|intron_variant|MODIFIER|Manes.01G156800|Manes.01G156800.v8.1|transcript|Manes.01G156800.1.v8.1|protein_coding|11/14|c.1149+75C>A||||||,A|intron_variant|MODIFIER|Manes.01G156800|Manes.01G156800.v8.1|transcript|Manes.01G156800.2.v8.1|protein_coding|11/13|c.1149+75C>A||||||	GT:DP:AD:GQ:PL:RNC	0|0	0|0	0|0	0|0	0|0	0|0	0|0	0|0	0|0	0|0	0|0	0|0	0|0	0|0	0|0	0|0	0|0	0|0	0|0	0|0	0|0	0|0	0|0	0|0	0|0	0|0	0|0	0|0	0|0	0|0	0|0	0|0	0|0	0|0	0|0	0|0	0|0	0|0	0|0	0|0	0|0	0|0	0|0	0|0	0|0	0|0	0|0	0|0	0|0	0|0	0|0	0|0	0|0	0|0	0|0	0|0	0|0	0|0	0|0	0|0	0|0	0|0	0|0	0|0	0|0	0|0	0|0	0|0	0|0	0|0	0|0	0|0	0|0	0|0	0|0	0|0	0|0	0|0	0|0	0|0	0|0	0|0	0|0	0|0	0|0	0|0	0|0	0|0	0|0	0|0	0|0	0|0	0|0	0|0	0|0	0|0	0|0	0|0	0|0	0|0	0|0	0|0	0|0	0|0	0|0	0|0	0|0	0|0	0|0	0|0	0|0	0|0	0|0	0|0	0|0	0|0	0|0	0|0	0|0	0|0	0|0	0|0	0|0	0|0	0|0	0|0	0|0	0|0	0|0	0|0	0|0	0|0	0|0	0|0	0|0	0|0	0|0	0|0	0|0	0|0	0|0	0|0	0|0	0|0	0|0	0|0	0|0	0|0	0|0	0|0	0|0	0|0	0|0	0|0	0|0	0|0	0|0	0|0	0|0	0|0	0|0	0|0	0|0	0|0	0|0	0|0	0|0	0|0	0|0	0|0	0|0	0|0	0|0	0|0	0|0	0|0	0|0	0|0	0|0	0|0	0|0	0|0	0|0	0|0	0|0	0|0	0|0	0|0	0|0	0|0	0|0	0|0	0|0	0|0	0|0	0|0	0|0	0|0	0|0	0|0	0|0	0|0	0|0	0|0	0|0	0|0	0|0	0|0	0|0	0|0	0|0	0|0	0|0	0|0	0|0	0|0	0|0	0|0	0|0	0|0	0|0	0|0	0|0	0|0	0|0	0|0	0|0	0|0	0|0	0|0	0|0	0|0	0|0	0|0	0|0	0|0	0|0	0|0	0|0	0|0	0|0	0|0	0|0	0|0	0|0	0|0	0|0	0|0	0|0	0|0	0|0	0|0	0|0	0|0	0|0	0|0	0|0	0|0	0|0	0|0	0|0	0|0	0|0	0|0	0|0	0|0	0|0	0|0	0|0	0|0	0|0	0|0	0|0	0|0	0|0	0|0	0|0	0|0	0|0	0|0	0|0	0|0	0|0	0|0	0|0	0|0	0|0	0|0	0|0	0|0	0|0	0|0	0|0	0|0	0|0	0|0	0|0	0|0	0|0	0|0	0|0	0|0	0|0	0|0	0|0	0|0	0|0	0|0	0|0	0|0	0|0	0|0	0|0	0|0	0|0	0|0	0|0	0|0	0|0	0|0	0|0	0|0	0|0	0|0	0|0	0|0	0|0	0|0	0|0	0|0	0|0	0|0	0|0	0|0	0|0	0|0	0|0	0|0	0|0	0|0	0|1	1|1	1|1	1|1	1|1	1|1	0|0	0|0	0|0	0|0	0|0	0|0	0|0	0|0	0|0	0|0	0|1	0|0	0|0	0|0	0|0	0|0	0|0	0|1	0|0	0|0	0|0	0|0	0|0	0|0	0|0	0|0	0|0	0|0	0|0	0|0	1|0	0|1	1|1	0|0	0|0	0|0	0|0	0|0	0|0	0|0	0|0	0|0	0|0	0|0	0|0	0|0	0|0	0|0	0|0	0|0	0|0	0|0	0|0	0|0	0|0	0|0	0|0	0|0	0|0	0|0	0|0	0|0	0|0	0|0	0|0	0|0	0|0	0|0	0|0	0|0	0|0	0|0	0|0	0|0
1	34306455	NC_035161.2_34306455_C_CTG	C	CTG	61	.	AF=0.064889;AQ=61;ANN=CTG|splice_acceptor_variant&intron_variant|HIGH|Manes.01G157000|Manes.01G157000.v8.1|transcript|Manes.01G157000.1.v8.1|protein_coding|5/5|c.746-3_746-2dupCA||||||,CTG|splice_acceptor_variant&intron_variant|HIGH|Manes.01G157000|Manes.01G157000.v8.1|transcript|Manes.01G157000.2.v8.1|protein_coding|4/4|c.548-3_548-2dupCA||||||,CTG|downstream_gene_variant|MODIFIER|Manes.01G156900|Manes.01G156900.v8.1|transcript|Manes.01G156900.1.v8.1|protein_coding||c.*2789_*2790insTG|||||2602|,CTG|downstream_gene_variant|MODIFIER|Manes.01G157100|Manes.01G157100.v8.1|transcript|Manes.01G157100.3.v8.1|protein_coding||c.*4768_*4769dupCA|||||3322|,CTG|downstream_gene_variant|MODIFIER|Manes.01G157100|Manes.01G157100.v8.1|transcript|Manes.01G157100.4.v8.1|protein_coding||c.*4768_*4769dupCA|||||3322|,CTG|downstream_gene_variant|MODIFIER|Manes.01G157100|Manes.01G157100.v8.1|transcript|Manes.01G157100.5.v8.1|protein_coding||c.*4768_*4769dupCA|||||3322|;LOF=(Manes.01G157000|Manes.01G157000.v8.1|2|1.00)	GT:DP:AD:GQ:PL:RNC	0|0	0|0	0|0	0|0	0|0	0|0	0|0	0|0	0|0	0|0	0|0	0|0	0|0	0|0	0|0	0|0	0|0	0|0	0|0	0|0	0|0	0|0	0|0	0|0	0|0	0|0	0|0	0|0	0|0	0|0	0|0	0|0	0|0	0|0	0|0	0|0	0|0	0|0	0|0	0|0	0|0	0|0	0|0	0|0	0|0	0|0	0|0	0|0	0|0	0|0	0|0	0|0	0|0	0|0	0|0	0|0	0|0	0|0	0|0	0|0	0|0	0|0	0|0	0|0	0|0	0|0	0|0	0|0	0|0	0|0	0|0	0|0	0|0	0|0	0|0	0|0	0|0	0|0	0|0	0|0	0|0	0|0	0|0	0|0	0|0	0|0	0|0	0|0	0|0	0|0	0|0	0|0	0|0	0|0	0|0	0|0	0|0	0|0	0|0	0|0	0|0	0|0	0|0	0|0	0|0	0|0	0|0	0|0	0|0	0|0	0|0	0|0	0|0	0|0	0|0	0|0	0|0	0|0	0|0	0|0	0|0	0|0	0|0	0|0	0|0	0|0	0|0	0|0	0|0	0|0	0|0	0|0	0|0	0|0	0|0	0|0	0|0	0|0	0|0	0|0	0|0	0|0	0|0	0|0	0|0	0|0	0|0	0|0	0|0	0|0	0|0	0|0	0|0	0|0	0|0	0|0	0|0	0|0	0|0	0|0	0|0	0|0	0|0	0|0	0|0	0|0	0|0	0|0	0|0	0|0	0|0	0|0	0|0	0|0	0|0	0|0	0|0	0|0	0|0	0|0	0|0	0|0	0|0	0|0	0|0	0|0	0|0	0|0	0|0	0|0	0|0	0|0	0|0	0|0	0|0	0|0	0|0	0|0	0|0	0|0	0|0	0|0	0|0	0|0	0|0	0|0	0|0	0|0	0|0	0|0	0|0	0|0	0|0	0|0	0|0	0|0	0|0	0|0	0|0	0|0	0|0	0|0	0|0	0|0	0|0	0|0	0|0	0|0	0|0	0|0	0|0	0|0	0|0	0|0	0|0	0|0	0|0	0|0	0|0	0|0	0|0	0|0	0|0	0|0	0|0	0|0	0|0	0|0	0|0	0|0	0|0	0|0	0|0	0|0	0|0	0|0	0|0	0|0	0|0	0|0	0|0	0|0	0|0	0|0	0|0	0|0	0|0	0|0	0|0	0|0	0|0	0|0	0|0	0|0	0|0	0|0	0|0	0|0	0|0	0|0	0|0	0|0	0|0	0|0	0|0	0|0	0|0	0|0	0|0	0|0	0|0	0|0	0|0	0|0	0|0	0|0	0|0	0|0	0|0	0|0	0|0	0|0	0|0	0|0	0|0	0|0	0|0	0|0	0|0	0|0	0|0	0|0	0|0	0|0	0|0	0|0	0|0	0|0	0|0	0|0	0|0	0|0	0|0	0|0	0|0	0|0	0|0	0|0	0|0	0|0	0|0	0|0	0|0	0|0	0|0	0|0	1|1	0|0	0|0	0|0	0|0	0|0	0|0	0|0	0|0	0|0	0|0	0|0	0|0	0|0	0|0	0|0	0|0	0|0	0|0	0|0	0|0	0|0	1|1	1|1	1|1	0|0	1|1	0|0	0|0	1|1	0|0	0|0	0|0	0|0	0|0	0|0	0|0	0|0	0|0	0|0	0|0	0|0	0|0	0|0	0|0	0|0	0|0	0|0	0|0	0|0	0|0	0|0	0|0	0|0	0|0	0|0	0|0	0|0	0|0	0|0	0|0	0|0	0|0	0|0	0|0	0|0	0|0	0|0	0|0	0|0	1|1	1|1	1|1	1|1	1|1	1|1	1|1	1|1	0|0	0|0	0|0	0|0	0|0	0|0
1	34361098	NC_035161.2_34361098_GT_G	GT	G	61	.	AF=0.287223;AQ=61;ANN=G|frameshift_variant|HIGH|Manes.01G157900|Manes.01G157900.v8.1|transcript|Manes.01G157900.2.v8.1|protein_coding|12/13|c.1870delA|p.Thr624fs|2147/2926|1870/1935|624/644||,G|intron_variant|MODIFIER|Manes.01G157900|Manes.01G157900.v8.1|transcript|Manes.01G157900.1.v8.1|protein_coding|11/12|c.1864-19delA||||||	GT:DP:AD:GQ:PL:RNC	0|0	1|1	0|0	0|0	1|0	1|0	1|0	1|1	1|0	0|1	0|0	1|0	0|1	1|0	1|0	1|1	0|0	1|1	0|1	0|1	0|0	0|0	1|0	0|0	1|0	0|1	1|1	0|0	0|1	0|1	0|1	1|1	0|1	1|1	1|1	0|0	0|0	0|0	0|0	0|1	0|1	1|0	0|0	1|0	0|1	0|1	1|0	1|1	0|1	1|0	0|0	0|0	0|0	1|0	0|0	1|0	0|0	0|0	1|0	1|0	1|1	0|0	0|0	1|0	0|0	0|0	1|1	0|1	0|1	0|1	0|0	0|0	0|0	0|1	0|1	0|1	0|0	0|0	0|0	0|0	0|1	0|1	0|0	1|1	0|1	0|0	1|0	1|1	0|0	0|0	0|0	0|0	0|1	0|0	0|0	0|0	0|1	0|0	0|0	0|1	1|0	0|0	0|1	1|0	0|0	1|0	1|0	1|1	1|1	0|1	0|0	0|0	0|0	0|0	1|0	0|0	0|0	0|0	0|1	0|0	0|0	0|0	0|0	1|0	0|0	0|0	1|1	1|0	1|0	1|0	0|0	0|0	0|0	0|1	1|0	0|1	1|0	0|1	1|0	0|0	0|1	1|1	0|1	0|0	0|0	0|1	0|1	0|1	1|1	1|0	0|1	0|1	0|0	1|1	1|1	1|0	0|0	1|0	1|1	1|0	0|0	0|0	0|1	0|1	0|1	0|0	0|0	0|1	1|0	0|0	1|0	0|1	0|1	0|0	0|0	0|0	0|1	0|0	0|0	0|0	0|0	0|0	1|1	0|0	0|0	1|1	1|0	0|1	1|0	0|0	0|0	0|1	0|0	1|0	0|1	1|1	1|0	0|0	1|0	1|0	0|1	1|0	0|1	0|1	1|0	0|0	0|0	0|0	0|0	0|0	1|1	1|1	0|1	0|0	0|0	1|0	1|0	0|1	0|1	1|0	1|0	0|0	0|0	0|0	0|0	0|1	1|1	0|0	0|0	0|0	0|1	1|0	0|0	0|0	0|0	0|0	1|0	0|0	0|0	0|0	0|1	0|1	0|0	1|0	0|0	1|0	0|0	0|1	1|0	0|1	0|1	0|0	0|0	1|0	0|0	0|0	0|0	0|0	0|0	0|0	0|1	0|0	0|0	1|1	1|0	0|0	0|0	0|0	0|0	0|0	0|1	0|0	0|0	0|1	1|1	0|1	0|0	1|1	0|0	0|0	0|0	0|1	0|0	0|0	0|0	0|0	0|1	0|1	0|1	0|0	1|1	1|0	0|1	0|0	1|0	0|1	0|1	0|1	0|1	0|0	0|0	0|1	0|1	0|1	0|1	1|1	1|0	0|0	1|0	1|1	0|0	0|1	1|0	1|0	0|0	0|0	0|0	0|0	0|0	0|0	0|0	0|0	0|0	1|0	0|0	0|0	0|0	0|0	0|0	0|0	0|0	0|0	0|0	0|0	0|0	0|0	0|0	0|0	0|0	0|0	0|0	0|0	0|0	0|0	0|0	0|0	0|0	0|0	0|0	0|0	0|0	0|0	0|0	0|0	0|0	0|0	0|0	0|0	0|0	0|0	0|0	0|1	0|0	0|0	0|0	0|0	0|0	0|0	0|0	0|0	0|0	1|0	0|0	0|0	0|0	0|0	0|0	0|0	0|0	0|0	0|0	0|0	0|0	0|1	0|0	0|0	1|0	1|0	1|0	0|1	0|0	1|1	0|1	0|1	1|0	0|1	1|0	0|0	1|0	0|1	1|0	0|1	1|1	0|1	1|0	0|0	0|0	0|0	0|0	0|0	0|0	0|0	0|0	0|0	0|0	0|0	0|0	0|0	0|0	0|0
1	34392526	NC_035161.2_34392526_TC_T	TC	T	57	.	AF=0.040744;AQ=57;ANN=T|frameshift_variant|HIGH|Manes.01G158400|Manes.01G158400.v8.1|transcript|Manes.01G158400.1.v8.1|protein_coding|3/3|c.170delG|p.Gly57fs|170/180|170/180|57/59||,T|frameshift_variant|HIGH|Manes.01G158400|Manes.01G158400.v8.1|transcript|Manes.01G158400.2.v8.1|protein_coding|2/3|c.152delG|p.Gly51fs|658/786|152/162|51/53||,T|upstream_gene_variant|MODIFIER|Manes.01G158500|Manes.01G158500.v8.1|transcript|Manes.01G158500.1.v8.1|protein_coding||c.-2769delC|||||2311|,T|upstream_gene_variant|MODIFIER|Manes.01G158500|Manes.01G158500.v8.1|transcript|Manes.01G158500.2.v8.1|protein_coding||c.-2969delC|||||2311|;LOF=(Manes.01G158400|Manes.01G158400.v8.1|2|1.00)	GT:DP:AD:GQ:PL:RNC	0|0	0|0	0|0	0|0	0|0	0|0	0|0	0|0	0|0	0|0	0|0	0|0	0|0	0|0	0|0	0|0	0|0	0|0	0|0	0|0	0|0	0|0	0|0	0|0	0|0	0|0	0|0	0|0	0|0	0|0	0|0	0|0	0|0	0|0	0|0	1|0	0|1	1|0	0|0	0|0	0|0	0|1	0|0	0|0	0|0	0|0	0|0	0|0	0|0	0|0	0|0	0|0	0|0	0|0	0|0	0|1	0|0	0|0	0|1	0|1	0|0	0|0	0|0	0|0	0|0	0|0	0|0	1|0	0|0	0|0	0|0	0|0	0|0	0|0	0|0	0|0	0|0	0|0	0|0	0|1	0|0	0|0	0|0	0|0	0|0	0|0	0|0	0|0	0|0	0|0	0|1	0|1	1|0	0|0	0|0	0|0	1|0	0|0	0|0	0|0	0|0	0|0	0|0	0|0	0|0	0|0	0|0	0|0	0|0	0|0	0|0	0|0	0|0	0|0	0|0	1|1	0|0	0|0	0|0	0|0	1|0	0|0	0|0	0|0	0|0	0|0	0|0	0|0	0|0	0|0	0|0	0|0	0|0	0|0	0|0	0|0	0|0	0|0	0|0	0|0	1|0	0|0	0|0	0|0	0|0	0|0	0|0	0|0	0|0	0|0	0|0	0|0	0|0	0|0	0|0	0|0	0|0	0|0	0|0	0|0	0|0	0|0	0|0	0|0	0|0	0|0	0|0	0|0	0|0	0|0	0|0	1|0	0|0	0|0	0|0	0|0	0|0	0|0	0|0	0|1	0|0	0|0	0|0	0|0	1|0	0|0	0|0	0|0	0|0	0|0	0|0	0|0	0|0	0|1	0|0	0|0	0|0	0|0	0|0	0|0	0|0	0|0	0|0	0|0	0|0	0|0	0|0	0|0	0|0	0|0	0|0	0|0	0|0	0|0	0|1	0|0	0|0	0|0	0|0	0|0	0|0	0|0	0|0	0|0	0|0	0|0	0|0	0|0	0|0	0|0	0|0	0|0	0|0	0|0	0|0	0|0	0|0	0|0	0|0	0|0	1|0	0|0	0|0	0|0	0|0	0|0	0|0	0|0	0|0	0|0	0|0	0|0	0|0	0|1	0|0	0|0	0|0	0|0	0|0	0|0	0|0	1|0	0|0	0|0	0|0	0|0	0|0	0|0	0|1	0|0	0|0	0|0	0|0	0|0	0|0	0|0	1|0	0|0	0|0	0|0	0|0	0|0	0|0	0|0	0|0	0|0	0|0	0|0	0|0	0|0	0|0	0|0	0|0	0|0	0|0	0|0	0|0	0|0	0|0	0|0	1|0	0|0	0|0	0|0	0|0	0|0	0|0	0|0	0|0	0|0	0|0	0|0	0|0	0|0	0|0	0|0	0|0	0|0	0|0	0|0	0|0	0|0	0|0	0|0	0|0	0|0	0|0	0|0	0|0	0|1	0|0	0|0	0|0	0|0	1|0	0|1	0|0	0|0	0|0	0|0	0|0	1|0	0|1	0|0	0|1	0|0	1|0	0|0	0|0	1|0	1|0	0|0	0|0	1|0	1|0	0|0	0|1	0|0	0|0	0|0	0|0	0|0	0|0	1|1	0|0	0|0	0|1	0|0	0|0	0|0	0|0	0|1	0|0	0|0	0|0	0|0	0|0	0|0	0|0	0|0	0|0	0|0	0|0	0|0	0|0	0|0	0|0	0|0	0|0	0|0	0|0	0|0	0|0	0|0	0|0	0|0	0|0	0|0	0|0	0|0	0|0	0|0	0|0	0|0	0|0	0|1	0|0	0|0	0|0	0|0	0|0	0|0	0|0	0|0	1|1	0|1	1|1	1|1	0|0	1|1
1	34400664	NC_035161.2_34400664_G_A	G	A	68	.	AF=0.03169;AQ=68;ANN=A|stop_gained|HIGH|Manes.01G158600|Manes.01G158600.v8.1|transcript|Manes.01G158600.2.v8.1|protein_coding|2/3|c.181C>T|p.Arg61*|736/1989|181/651|61/216||,A|downstream_gene_variant|MODIFIER|Manes.01G158500|Manes.01G158500.v8.1|transcript|Manes.01G158500.1.v8.1|protein_coding||c.*1840G>A|||||1587|,A|downstream_gene_variant|MODIFIER|Manes.01G158700|Manes.01G158700.v8.1|transcript|Manes.01G158700.1.v8.1|protein_coding||c.*2541C>T|||||1757|,A|downstream_gene_variant|MODIFIER|Manes.01G158800|Manes.01G158800.v8.1|transcript|Manes.01G158800.3.v8.1|protein_coding||c.*4627C>T|||||4390|,A|downstream_gene_variant|MODIFIER|Manes.01G158500|Manes.01G158500.v8.1|transcript|Manes.01G158500.2.v8.1|protein_coding||c.*1840G>A|||||1587|,A|downstream_gene_variant|MODIFIER|Manes.01G158800|Manes.01G158800.v8.1|transcript|Manes.01G158800.1.v8.1|protein_coding||c.*4627C>T|||||4136|,A|downstream_gene_variant|MODIFIER|Manes.01G158800|Manes.01G158800.v8.1|transcript|Manes.01G158800.4.v8.1|protein_coding||c.*4627C>T|||||4157|,A|downstream_gene_variant|MODIFIER|Manes.01G158800|Manes.01G158800.v8.1|transcript|Manes.01G158800.5.v8.1|protein_coding||c.*4627C>T|||||4157|	GT:DP:AD:GQ:PL:RNC	0|0	0|0	0|0	0|0	0|0	0|0	0|0	0|0	0|0	0|0	0|0	0|0	0|0	0|0	0|0	0|0	0|0	0|0	0|0	0|0	0|0	0|0	0|0	0|0	0|0	0|0	0|0	0|0	0|0	0|0	0|0	0|0	0|0	0|0	0|0	0|0	0|1	1|0	0|0	0|0	0|0	0|0	0|0	0|0	0|0	0|0	0|0	0|0	0|0	0|0	0|0	0|0	0|0	0|0	0|0	0|0	0|0	0|0	0|0	0|0	0|0	0|0	0|0	0|0	0|0	0|0	0|0	0|0	0|0	0|0	0|0	0|0	0|0	0|0	0|0	0|0	0|1	0|0	0|0	0|0	0|0	0|0	0|0	0|0	0|0	0|0	0|0	0|0	0|0	0|0	0|0	0|1	0|0	0|0	0|0	0|0	0|0	0|0	0|0	0|0	0|0	0|0	0|0	0|0	0|0	0|0	0|0	0|0	0|0	0|0	0|0	0|0	0|0	0|0	0|0	0|0	0|0	0|0	0|0	0|0	0|0	0|0	0|0	0|0	1|0	0|0	0|0	0|0	0|0	0|0	0|0	0|0	0|0	0|0	0|0	0|0	0|0	0|0	0|0	0|0	0|0	0|0	0|0	0|0	0|0	0|0	0|0	0|0	0|0	0|0	0|0	0|0	0|0	0|0	0|0	0|0	0|0	0|0	0|0	0|0	0|0	0|0	0|0	0|0	0|0	0|0	0|0	0|0	0|0	0|0	0|0	0|0	0|0	0|0	0|0	0|0	0|0	0|0	0|0	0|0	0|0	0|0	0|0	0|0	0|0	0|0	0|0	0|0	1|0	0|0	0|0	0|0	0|0	0|0	0|0	0|0	0|0	0|0	0|0	0|0	0|0	0|0	0|0	0|0	0|0	0|0	0|0	0|0	0|0	0|0	0|0	1|1	0|0	0|0	1|0	0|0	0|0	0|0	0|0	0|0	0|0	0|0	0|0	0|0	0|0	0|0	0|0	0|0	0|0	0|0	0|0	0|0	1|0	0|0	0|0	0|0	0|0	0|0	0|0	0|0	0|0	0|0	0|0	0|0	0|0	0|0	0|0	0|0	0|0	0|0	0|0	0|0	0|0	0|0	0|0	0|0	0|0	0|0	0|0	0|0	0|0	0|0	0|0	0|0	0|0	0|0	0|0	0|0	0|0	0|0	0|0	0|0	0|0	0|0	0|0	0|0	0|0	0|0	0|0	0|0	0|0	0|0	0|0	0|0	0|0	0|0	0|0	0|0	0|0	0|0	0|0	0|0	0|0	0|0	0|0	0|0	0|0	0|0	0|0	0|0	0|0	0|0	0|0	0|0	0|0	0|0	0|0	0|0	0|0	0|0	0|0	0|0	0|0	0|0	0|0	0|0	0|0	0|0	0|0	0|0	0|0	0|0	0|0	0|0	0|0	0|0	0|0	0|0	0|0	0|0	0|0	0|0	0|0	0|0	0|1	0|0	0|0	0|0	0|0	1|1	0|0	0|0	0|0	0|0	0|0	0|0	0|1	1|1	1|1	0|1	0|1	1|1	1|1	0|1	0|1	1|1	1|0	0|0	1|1	1|1	1|1	0|0	1|1	0|0	1|1	1|1	1|0	1|1	1|1	1|1	1|1	0|0	0|0	0|0	1|1	1|1	0|0	0|0	0|0	1|1	0|0	0|0	0|0	0|0	0|0	0|0	0|0	0|0	0|0	0|0	0|0	0|0	0|0	0|0	0|0	0|0	0|0	0|0	0|1	0|0	0|0	0|0	0|0	0|0	0|0	0|0	1|1	1|1	1|1	1|1	1|1	1|1	1|1	1|1	0|0	0|0	0|0	0|0	0|0	0|0
1	34400809	NC_035161.2_34400809_AC_A;NC_035161.2_34400810_C_T	AC	A,AT	57	.	AF=0.014085,0.00503;AQ=39,57;ANN=A|frameshift_variant|HIGH|Manes.01G158600|Manes.01G158600.v8.1|transcript|Manes.01G158600.2.v8.1|protein_coding|2/3|c.35delG|p.Arg12fs|590/1989|35/651|12/216||,AT|missense_variant|MODERATE|Manes.01G158600|Manes.01G158600.v8.1|transcript|Manes.01G158600.2.v8.1|protein_coding|2/3|c.35G>A|p.Arg12His|590/1989|35/651|12/216||,A|downstream_gene_variant|MODIFIER|Manes.01G158500|Manes.01G158500.v8.1|transcript|Manes.01G158500.1.v8.1|protein_coding||c.*1986delC|||||1733|,AT|downstream_gene_variant|MODIFIER|Manes.01G158500|Manes.01G158500.v8.1|transcript|Manes.01G158500.1.v8.1|protein_coding||c.*1986C>T|||||1733|,A|downstream_gene_variant|MODIFIER|Manes.01G158700|Manes.01G158700.v8.1|transcript|Manes.01G158700.1.v8.1|protein_coding||c.*2395delG|||||1611|,AT|downstream_gene_variant|MODIFIER|Manes.01G158700|Manes.01G158700.v8.1|transcript|Manes.01G158700.1.v8.1|protein_coding||c.*2395G>A|||||1611|,A|downstream_gene_variant|MODIFIER|Manes.01G158800|Manes.01G158800.v8.1|transcript|Manes.01G158800.3.v8.1|protein_coding||c.*4481delG|||||4244|,AT|downstream_gene_variant|MODIFIER|Manes.01G158800|Manes.01G158800.v8.1|transcript|Manes.01G158800.3.v8.1|protein_coding||c.*4481G>A|||||4244|,A|downstream_gene_variant|MODIFIER|Manes.01G158500|Manes.01G158500.v8.1|transcript|Manes.01G158500.2.v8.1|protein_coding||c.*1986delC|||||1733|,AT|downstream_gene_variant|MODIFIER|Manes.01G158500|Manes.01G158500.v8.1|transcript|Manes.01G158500.2.v8.1|protein_coding||c.*1986C>T|||||1733|,A|downstream_gene_variant|MODIFIER|Manes.01G158800|Manes.01G158800.v8.1|transcript|Manes.01G158800.1.v8.1|protein_coding||c.*4481delG|||||3990|,AT|downstream_gene_variant|MODIFIER|Manes.01G158800|Manes.01G158800.v8.1|transcript|Manes.01G158800.1.v8.1|protein_coding||c.*4481G>A|||||3990|,A|downstream_gene_variant|MODIFIER|Manes.01G158800|Manes.01G158800.v8.1|transcript|Manes.01G158800.4.v8.1|protein_coding||c.*4481delG|||||4011|,AT|downstream_gene_variant|MODIFIER|Manes.01G158800|Manes.01G158800.v8.1|transcript|Manes.01G158800.4.v8.1|protein_coding||c.*4481G>A|||||4011|,A|downstream_gene_variant|MODIFIER|Manes.01G158800|Manes.01G158800.v8.1|transcript|Manes.01G158800.5.v8.1|protein_coding||c.*4481delG|||||4011|,AT|downstream_gene_variant|MODIFIER|Manes.01G158800|Manes.01G158800.v8.1|transcript|Manes.01G158800.5.v8.1|protein_coding||c.*4481G>A|||||4011|;LOF=(Manes.01G158600|Manes.01G158600.v8.1|1|1.00)	GT:DP:AD:GQ:PL:RNC	0|0	0|0	0|0	0|0	0|0	0|0	0|0	0|0	0|0	0|0	0|0	0|0	0|0	0|0	0|0	0|0	0|0	0|0	0|0	0|0	0|0	0|0	0|0	0|0	0|0	0|0	0|0	0|0	0|0	0|0	0|0	0|0	0|0	0|0	0|0	1|0	0|0	0|0	0|0	0|0	0|0	0|0	0|0	0|0	0|0	0|0	0|0	0|0	0|0	0|0	0|0	0|0	0|0	0|0	0|0	0|0	0|0	0|0	0|0	0|0	0|0	0|0	0|0	0|0	0|0	0|0	0|0	0|0	0|0	0|0	0|0	0|0	0|0	0|0	0|0	0|0	0|0	0|0	0|0	0|1	0|0	0|0	0|0	0|0	0|0	0|0	0|0	0|0	0|0	0|0	0|1	0|0	0|0	0|0	0|0	0|0	0|0	0|0	0|0	0|0	0|0	0|0	0|0	0|0	0|0	0|0	0|0	0|0	0|0	0|0	0|1	0|0	0|0	0|0	0|0	0|0	0|0	0|0	0|0	0|0	1|0	0|0	0|0	0|0	0|0	0|0	0|0	0|0	0|0	0|0	0|0	0|0	0|0	0|0	0|0	0|0	0|0	0|0	0|0	0|0	1|0	0|0	0|0	0|0	0|0	0|0	0|0	0|0	0|0	0|0	0|0	0|0	0|0	0|0	0|0	0|0	0|0	0|0	0|0	0|0	0|0	0|0	0|0	1|0	0|0	0|0	0|0	0|0	0|0	0|0	0|0	0|0	0|0	0|0	0|0	0|0	0|0	0|0	0|0	0|0	0|0	0|0	0|0	0|0	0|0	0|0	0|0	0|0	0|0	0|0	0|0	0|0	0|0	0|0	0|0	0|0	0|0	0|0	0|0	0|0	0|0	0|0	0|0	0|0	0|0	0|0	0|0	0|0	0|0	0|0	0|0	0|0	0|0	0|0	0|1	0|0	0|0	0|0	0|0	0|1	0|0	0|0	0|0	0|0	0|0	0|0	0|0	0|0	0|0	0|0	0|0	0|0	0|0	0|0	0|0	0|0	0|0	0|0	0|0	0|0	0|0	0|0	0|0	0|0	0|0	0|0	0|0	0|0	0|0	0|0	0|0	0|0	0|0	0|1	0|0	0|0	0|0	0|0	0|0	0|0	0|0	0|0	0|0	0|0	0|0	0|0	0|0	0|0	0|0	0|0	0|0	0|0	0|0	0|0	0|0	0|0	1|0	0|0	0|0	0|0	0|0	0|0	0|0	0|0	0|0	0|0	0|0	0|0	0|0	0|0	0|0	0|0	0|0	0|0	0|0	0|0	0|0	0|0	0|0	0|0	0|0	0|0	0|0	0|0	0|0	0|0	0|0	0|0	0|0	0|0	0|0	0|0	0|0	0|0	0|0	0|0	0|0	0|0	0|0	0|0	0|0	0|0	0|0	0|0	0|0	0|0	0|0	0|0	0|0	0|1	0|0	0|0	0|0	0|0	0|0	1|1	0|0	0|0	0|0	0|0	0|0	2|0	0|2	0|0	0|2	2|2	0|0	0|0	0|0	0|0	1|0	0|0	0|0	0|0	0|0	0|0	0|2	0|0	0|0	0|0	0|0	0|0	0|0	0|2	0|0	0|0	0|1	0|0	0|0	0|0	0|0	0|0	0|0	0|0	0|0	0|0	0|0	0|0	0|0	0|0	0|0	0|0	0|0	0|0	0|0	0|0	0|0	0|0	0|0	0|0	0|0	0|0	0|0	0|0	0|0	0|0	0|0	0|0	0|0	0|0	0|0	0|0	0|0	0|0	0|0	0|1	0|0	0|0	0|0	0|0	0|0	0|0	0|0	0|0	0|1	0|1	0|0	0|1	0|2	0|0
1	34418305	NC_035161.2_34418305_C_T	C	T	66	.	AF=0.006036;AQ=66;ANN=T|splice_acceptor_variant&intron_variant|HIGH|Manes.01G158900|Manes.01G158900.v8.1|transcript|Manes.01G158900.31.v8.1|protein_coding|6/6|c.*252-1G>A||||||,T|splice_acceptor_variant&intron_variant|HIGH|Manes.01G158900|Manes.01G158900.v8.1|transcript|Manes.01G158900.36.v8.1|protein_coding|6/6|c.*47-1G>A||||||,T|splice_acceptor_variant&intron_variant|HIGH|Manes.01G158900|Manes.01G158900.v8.1|transcript|Manes.01G158900.41.v8.1|protein_coding|6/6|c.*252-1G>A||||||,T|splice_acceptor_variant&intron_variant|HIGH|Manes.01G158900|Manes.01G158900.v8.1|transcript|Manes.01G158900.45.v8.1|protein_coding|6/6|c.*47-1G>A||||||,T|3_prime_UTR_variant|MODIFIER|Manes.01G158900|Manes.01G158900.v8.1|transcript|Manes.01G158900.28.v8.1|protein_coding|5/5|c.*1114G>A|||||1114|,T|3_prime_UTR_variant|MODIFIER|Manes.01G158900|Manes.01G158900.v8.1|transcript|Manes.01G158900.44.v8.1|protein_coding|6/6|c.*1031G>A|||||1114|,T|3_prime_UTR_variant|MODIFIER|Manes.01G158900|Manes.01G158900.v8.1|transcript|Manes.01G158900.43.v8.1|protein_coding|7/7|c.*739G>A|||||1114|,T|3_prime_UTR_variant|MODIFIER|Manes.01G158900|Manes.01G158900.v8.1|transcript|Manes.01G158900.46.v8.1|protein_coding|7/7|c.*534G>A|||||617|,T|3_prime_UTR_variant|MODIFIER|Manes.01G158900|Manes.01G158900.v8.1|transcript|Manes.01G158900.33.v8.1|protein_coding|7/7|c.*739G>A|||||1114|,T|3_prime_UTR_variant|MODIFIER|Manes.01G158900|Manes.01G158900.v8.1|transcript|Manes.01G158900.34.v8.1|protein_coding|6/6|c.*1031G>A|||||1114|,T|3_prime_UTR_variant|MODIFIER|Manes.01G158900|Manes.01G158900.v8.1|transcript|Manes.01G158900.38.v8.1|protein_coding|7/7|c.*534G>A|||||617|,T|3_prime_UTR_variant|MODIFIER|Manes.01G158900|Manes.01G158900.v8.1|transcript|Manes.01G158900.32.v8.1|protein_coding|6/6|c.*562G>A|||||1114|,T|3_prime_UTR_variant|MODIFIER|Manes.01G158900|Manes.01G158900.v8.1|transcript|Manes.01G158900.42.v8.1|protein_coding|6/6|c.*562G>A|||||1114|,T|3_prime_UTR_variant|MODIFIER|Manes.01G158900|Manes.01G158900.v8.1|transcript|Manes.01G158900.47.v8.1|protein_coding|6/6|c.*270G>A|||||1114|,T|3_prime_UTR_variant|MODIFIER|Manes.01G158900|Manes.01G158900.v8.1|transcript|Manes.01G158900.27.v8.1|protein_coding|7/7|c.*65G>A|||||617|,T|3_prime_UTR_variant|MODIFIER|Manes.01G158900|Manes.01G158900.v8.1|transcript|Manes.01G158900.30.v8.1|protein_coding|7/7|c.*270G>A|||||1114|,T|3_prime_UTR_variant|MODIFIER|Manes.01G158900|Manes.01G158900.v8.1|transcript|Manes.01G158900.37.v8.1|protein_coding|7/7|c.*65G>A|||||617|,T|3_prime_UTR_variant|MODIFIER|Manes.01G158900|Manes.01G158900.v8.1|transcript|Manes.01G158900.39.v8.1|protein_coding|5/5|c.*1114G>A|||||1114|,T|3_prime_UTR_variant|MODIFIER|Manes.01G158900|Manes.01G158900.v8.1|transcript|Manes.01G158900.40.v8.1|protein_coding|7/7|c.*270G>A|||||1114|,T|3_prime_UTR_variant|MODIFIER|Manes.01G158900|Manes.01G158900.v8.1|transcript|Manes.01G158900.29.v8.1|protein_coding|8/8|c.*270G>A|||||1114|,T|3_prime_UTR_variant|MODIFIER|Manes.01G158900|Manes.01G158900.v8.1|transcript|Manes.01G158900.35.v8.1|protein_coding|8/8|c.*65G>A|||||617|,T|upstream_gene_variant|MODIFIER|Manes.01G158800|Manes.01G158800.v8.1|transcript|Manes.01G158800.3.v8.1|protein_coding||c.-2380G>A|||||2091|,T|upstream_gene_variant|MODIFIER|Manes.01G158800|Manes.01G158800.v8.1|transcript|Manes.01G158800.1.v8.1|protein_coding||c.-2342G>A|||||1973|,T|upstream_gene_variant|MODIFIER|Manes.01G158800|Manes.01G158800.v8.1|transcript|Manes.01G158800.4.v8.1|protein_coding||c.-2403G>A|||||2090|,T|upstream_gene_variant|MODIFIER|Manes.01G158800|Manes.01G158800.v8.1|transcript|Manes.01G158800.5.v8.1|protein_coding||c.-3082G>A|||||2090|;LOF=(Manes.01G158900|Manes.01G158900.v8.1|21|0.19)	GT:DP:AD:GQ:PL:RNC	0|0	0|0	0|0	0|0	0|0	0|0	0|0	0|0	0|0	0|0	0|0	0|0	0|0	0|0	0|0	0|0	0|0	0|0	0|0	0|0	0|0	0|0	0|0	0|0	0|0	0|0	0|0	0|0	0|0	0|0	0|0	0|0	0|0	0|0	0|0	0|0	0|0	0|0	0|0	0|0	0|0	0|0	0|0	0|0	0|0	0|0	0|0	0|0	0|0	0|0	0|0	0|0	0|0	0|0	0|0	0|0	0|0	0|0	0|0	0|0	0|0	0|0	0|0	0|0	0|0	0|0	0|0	0|0	0|0	0|0	0|0	0|0	0|0	0|0	0|0	0|0	0|0	0|0	0|0	0|0	0|0	0|0	0|0	0|0	0|0	0|0	0|0	0|0	0|0	0|0	0|0	0|0	0|0	0|0	0|0	0|0	0|0	0|0	0|0	0|0	0|0	0|0	0|0	0|0	0|0	0|0	0|0	0|0	0|0	0|0	0|0	0|0	0|0	0|0	0|0	0|0	0|0	0|0	0|0	0|0	0|0	0|0	0|0	0|0	0|0	0|0	0|0	0|0	0|0	0|0	0|0	0|0	0|0	0|0	0|0	0|0	0|0	0|0	0|0	0|0	0|0	0|0	0|0	0|0	0|0	0|0	0|0	0|0	0|0	0|0	0|0	0|0	0|0	0|0	0|0	0|0	0|0	0|0	0|0	0|0	0|0	0|0	0|0	0|0	0|0	0|0	0|0	0|0	0|0	0|0	0|0	0|0	0|0	0|0	0|0	0|0	0|0	0|0	0|0	0|0	0|0	0|0	0|0	0|0	0|0	0|0	0|0	0|0	0|0	0|0	0|0	0|0	0|0	0|0	0|0	0|0	0|0	0|0	0|0	0|0	0|0	0|0	0|0	0|0	0|0	0|0	0|0	0|0	0|0	0|0	0|0	0|0	0|0	0|0	0|0	0|0	0|0	0|0	0|0	0|0	0|0	0|0	0|0	0|0	0|0	0|0	0|0	0|0	0|0	0|0	0|0	0|0	0|0	0|0	0|0	0|0	0|0	0|0	0|0	0|0	0|0	0|0	0|0	0|0	0|0	0|0	0|0	0|0	0|0	0|0	0|0	0|0	0|0	0|0	0|0	0|0	0|0	0|0	0|0	0|0	0|0	0|0	0|0	0|0	0|0	0|0	0|0	0|0	0|0	0|0	0|0	0|0	0|0	0|0	0|0	0|0	0|0	0|0	0|0	0|0	0|0	0|0	0|0	0|0	0|0	0|0	0|0	0|0	0|0	0|0	0|0	0|0	0|0	0|0	0|0	0|0	0|0	0|0	0|0	0|0	0|0	0|0	0|0	0|0	0|0	0|0	0|0	0|0	0|0	0|0	0|0	0|0	0|0	0|0	0|0	0|0	0|0	0|0	0|0	0|0	0|0	0|0	0|0	0|0	0|0	0|0	0|0	0|0	0|0	0|0	0|0	0|0	0|0	0|0	0|0	0|0	0|0	0|0	0|0	0|0	0|0	0|0	0|0	0|0	0|0	0|0	0|0	0|0	0|0	0|0	0|0	0|0	0|0	0|0	0|0	0|0	0|0	0|0	0|0	0|0	0|0	0|0	0|0	0|0	1|1	0|0	0|0	0|0	0|0	1|1	1|1	0|0	0|0	0|0	1|1	1|1	0|0	0|0	0|0	1|1	0|0	0|0	0|0	0|0	0|0	0|0	0|0	0|0	0|0	0|0	0|0	0|0	0|0	0|0	0|0	0|0	0|0	0|0	0|0	0|0	0|0	0|0	0|0	0|0	0|0	0|0	0|0	0|0	0|0	0|0	0|0	0|0	0|0	0|0	0|0	0|0	0|0	0|0	0|0	0|0
1	34419273	NC_035161.2_34419273_A_G	A	G	64	.	AF=0.009054;AQ=64;ANN=G|splice_donor_variant&intron_variant|HIGH|Manes.01G158900|Manes.01G158900.v8.1|transcript|Manes.01G158900.43.v8.1|protein_coding|5/6|c.*144+2T>C||||||,G|splice_donor_variant&intron_variant|HIGH|Manes.01G158900|Manes.01G158900.v8.1|transcript|Manes.01G158900.33.v8.1|protein_coding|5/6|c.*144+2T>C||||||,G|splice_donor_variant&intron_variant|HIGH|Manes.01G158900|Manes.01G158900.v8.1|transcript|Manes.01G158900.31.v8.1|protein_coding|5/6|c.*144+2T>C||||||,G|splice_donor_variant&intron_variant|HIGH|Manes.01G158900|Manes.01G158900.v8.1|transcript|Manes.01G158900.41.v8.1|protein_coding|5/6|c.*144+2T>C||||||,G|splice_donor_variant&intron_variant|HIGH|Manes.01G158900|Manes.01G158900.v8.1|transcript|Manes.01G158900.47.v8.1|protein_coding|4/5|c.*144+2T>C||||||,G|splice_donor_variant&intron_variant|HIGH|Manes.01G158900|Manes.01G158900.v8.1|transcript|Manes.01G158900.30.v8.1|protein_coding|5/6|c.*144+2T>C||||||,G|splice_donor_variant&intron_variant|HIGH|Manes.01G158900|Manes.01G158900.v8.1|transcript|Manes.01G158900.40.v8.1|protein_coding|5/6|c.*144+2T>C||||||,G|splice_donor_variant&intron_variant|HIGH|Manes.01G158900|Manes.01G158900.v8.1|transcript|Manes.01G158900.29.v8.1|protein_coding|6/7|c.*144+2T>C||||||,G|3_prime_UTR_variant|MODIFIER|Manes.01G158900|Manes.01G158900.v8.1|transcript|Manes.01G158900.28.v8.1|protein_coding|5/5|c.*146T>C|||||146|,G|3_prime_UTR_variant|MODIFIER|Manes.01G158900|Manes.01G158900.v8.1|transcript|Manes.01G158900.44.v8.1|protein_coding|5/6|c.*146T>C|||||146|,G|3_prime_UTR_variant|MODIFIER|Manes.01G158900|Manes.01G158900.v8.1|transcript|Manes.01G158900.34.v8.1|protein_coding|5/6|c.*146T>C|||||146|,G|3_prime_UTR_variant|MODIFIER|Manes.01G158900|Manes.01G158900.v8.1|transcript|Manes.01G158900.32.v8.1|protein_coding|5/6|c.*146T>C|||||146|,G|3_prime_UTR_variant|MODIFIER|Manes.01G158900|Manes.01G158900.v8.1|transcript|Manes.01G158900.42.v8.1|protein_coding|5/6|c.*146T>C|||||146|,G|3_prime_UTR_variant|MODIFIER|Manes.01G158900|Manes.01G158900.v8.1|transcript|Manes.01G158900.39.v8.1|protein_coding|5/5|c.*146T>C|||||146|,G|upstream_gene_variant|MODIFIER|Manes.01G158800|Manes.01G158800.v8.1|transcript|Manes.01G158800.3.v8.1|protein_coding||c.-3348T>C|||||3059|,G|upstream_gene_variant|MODIFIER|Manes.01G158800|Manes.01G158800.v8.1|transcript|Manes.01G158800.1.v8.1|protein_coding||c.-3310T>C|||||2941|,G|upstream_gene_variant|MODIFIER|Manes.01G158800|Manes.01G158800.v8.1|transcript|Manes.01G158800.4.v8.1|protein_coding||c.-3371T>C|||||3058|,G|upstream_gene_variant|MODIFIER|Manes.01G158800|Manes.01G158800.v8.1|transcript|Manes.01G158800.5.v8.1|protein_coding||c.-4050T>C|||||3058|,G|intron_variant|MODIFIER|Manes.01G158900|Manes.01G158900.v8.1|transcript|Manes.01G158900.46.v8.1|protein_coding|5/6|c.599+228T>C||||||,G|intron_variant|MODIFIER|Manes.01G158900|Manes.01G158900.v8.1|transcript|Manes.01G158900.38.v8.1|protein_coding|5/6|c.752+228T>C||||||,G|intron_variant|MODIFIER|Manes.01G158900|Manes.01G158900.v8.1|transcript|Manes.01G158900.36.v8.1|protein_coding|5/6|c.752+228T>C||||||,G|intron_variant|MODIFIER|Manes.01G158900|Manes.01G158900.v8.1|transcript|Manes.01G158900.45.v8.1|protein_coding|5/6|c.599+228T>C||||||,G|intron_variant|MODIFIER|Manes.01G158900|Manes.01G158900.v8.1|transcript|Manes.01G158900.27.v8.1|protein_coding|5/6|c.599+228T>C||||||,G|intron_variant|MODIFIER|Manes.01G158900|Manes.01G158900.v8.1|transcript|Manes.01G158900.37.v8.1|protein_coding|5/6|c.752+228T>C||||||,G|intron_variant|MODIFIER|Manes.01G158900|Manes.01G158900.v8.1|transcript|Manes.01G158900.35.v8.1|protein_coding|6/7|c.752+228T>C||||||;LOF=(Manes.01G158900|Manes.01G158900.v8.1|21|0.38)	GT:DP:AD:GQ:PL:RNC	0|0	0|0	0|0	0|0	0|0	0|0	0|0	0|0	0|0	0|0	0|0	0|0	0|0	0|0	0|0	0|0	0|0	0|0	0|0	0|0	0|0	0|0	0|0	0|0	0|0	0|0	0|0	0|0	0|0	0|0	0|0	0|0	0|0	0|0	0|0	1|0	0|0	0|0	0|0	0|0	0|0	0|0	0|0	0|0	0|0	0|0	0|0	0|0	0|0	0|0	0|0	0|0	0|0	0|0	0|0	0|0	0|0	0|0	0|0	0|0	0|0	0|0	0|0	0|0	0|0	0|0	0|0	0|0	0|0	0|0	0|0	0|0	0|0	0|0	0|0	0|0	0|0	0|0	0|0	0|1	0|0	0|0	0|0	0|0	0|0	0|0	0|0	0|0	0|0	0|0	0|1	0|0	0|0	0|0	0|0	0|0	0|0	0|0	0|0	0|0	0|0	0|0	0|0	0|0	0|0	0|0	0|0	0|0	0|0	0|0	0|1	0|0	0|0	0|0	0|0	0|0	0|0	0|0	0|0	0|0	1|0	0|0	0|0	0|0	0|0	0|0	0|0	0|0	0|0	0|0	0|0	0|0	0|0	0|0	0|0	0|0	0|0	0|0	0|0	0|0	1|0	0|0	0|0	0|0	0|0	0|0	0|0	0|0	0|0	0|0	0|0	0|0	0|0	0|0	0|0	0|0	0|0	0|0	0|0	0|0	0|0	0|0	0|0	1|0	0|0	0|0	0|0	0|0	0|0	0|0	0|0	0|0	0|0	0|0	0|0	0|0	0|0	0|0	0|0	0|0	0|0	0|0	0|0	0|0	0|0	0|0	0|0	0|0	0|0	0|0	0|0	0|0	0|0	0|0	0|0	0|0	0|0	0|0	0|0	0|0	0|0	0|0	0|0	0|0	0|0	0|0	0|0	0|0	0|0	0|0	0|0	0|0	0|0	0|0	0|1	0|0	0|0	0|0	0|0	0|1	0|0	0|0	0|0	0|0	0|0	0|0	0|0	0|0	0|0	0|0	0|0	0|0	0|0	0|0	0|0	0|0	0|0	0|0	0|0	0|0	0|0	0|0	0|0	0|0	0|0	0|0	0|0	0|0	0|0	0|0	0|0	0|0	0|0	0|1	0|0	0|0	0|0	0|0	0|0	0|0	0|0	0|0	0|0	0|0	0|0	0|0	0|0	0|0	0|0	0|0	0|0	0|0	0|0	0|0	0|0	0|0	1|0	0|0	0|0	0|0	0|0	0|0	0|0	0|0	0|0	0|0	0|0	0|0	0|0	0|0	0|0	0|0	0|0	0|0	0|0	0|0	0|0	0|0	0|0	0|0	0|0	0|0	0|0	0|0	0|0	0|0	0|0	0|0	0|0	0|0	0|0	0|0	0|0	0|0	0|0	0|0	0|0	0|0	0|0	0|0	0|0	0|0	0|0	0|0	0|0	0|0	0|0	0|0	0|0	0|1	0|0	0|0	0|0	0|0	0|0	0|0	0|0	0|0	0|0	0|0	0|0	0|0	0|0	0|0	0|0	0|0	0|0	0|0	0|0	0|0	1|0	0|0	0|0	0|0	0|0	0|0	0|0	0|0	0|0	0|0	0|0	0|0	0|0	0|0	0|0	0|0	0|1	0|0	0|0	0|0	0|0	0|0	0|0	0|0	0|0	0|0	0|0	0|0	0|0	0|0	0|0	0|0	0|0	0|0	0|0	0|0	0|0	0|0	0|0	0|0	0|0	0|0	0|0	0|0	0|0	0|0	0|0	0|0	0|0	0|0	0|0	0|0	0|0	0|0	0|0	0|1	0|0	0|0	0|0	0|0	0|0	0|0	0|0	0|0	0|0	0|0	0|0	0|0	0|0	0|0
1	34477454	NC_035161.2_34477454_TA_T;NC_035161.2_34477455_A_T	TA	T,TT	63	.	AF=0.068913,0.017103;AQ=56,63;ANN=T|frameshift_variant|HIGH|Manes.01G159500|Manes.01G159500.v8.1|transcript|Manes.01G159500.5.v8.1|protein_coding|1/7|c.8delA|p.Tyr3fs|305/1810|8/1149|3/382||,T|frameshift_variant|HIGH|Manes.01G159500|Manes.01G159500.v8.1|transcript|Manes.01G159500.6.v8.1|protein_coding|1/6|c.8delA|p.Tyr3fs|305/1893|8/1131|3/376||,TT|missense_variant|MODERATE|Manes.01G159500|Manes.01G159500.v8.1|transcript|Manes.01G159500.5.v8.1|protein_coding|1/7|c.8A>T|p.Tyr3Phe|305/1810|8/1149|3/382||,TT|missense_variant|MODERATE|Manes.01G159500|Manes.01G159500.v8.1|transcript|Manes.01G159500.6.v8.1|protein_coding|1/6|c.8A>T|p.Tyr3Phe|305/1893|8/1131|3/376||,T|upstream_gene_variant|MODIFIER|Manes.01G159500|Manes.01G159500.v8.1|transcript|Manes.01G159500.18.v8.1|protein_coding||c.-3503delA|||||2844|,TT|upstream_gene_variant|MODIFIER|Manes.01G159500|Manes.01G159500.v8.1|transcript|Manes.01G159500.18.v8.1|protein_coding||c.-3503A>T|||||2844|,T|upstream_gene_variant|MODIFIER|Manes.01G159500|Manes.01G159500.v8.1|transcript|Manes.01G159500.17.v8.1|protein_coding||c.-3503delA|||||2844|,TT|upstream_gene_variant|MODIFIER|Manes.01G159500|Manes.01G159500.v8.1|transcript|Manes.01G159500.17.v8.1|protein_coding||c.-3503A>T|||||2844|,T|intron_variant|MODIFIER|Manes.01G159500|Manes.01G159500.v8.1|transcript|Manes.01G159500.19.v8.1|protein_coding|2/5|c.105+356delA||||||,TT|intron_variant|MODIFIER|Manes.01G159500|Manes.01G159500.v8.1|transcript|Manes.01G159500.19.v8.1|protein_coding|2/5|c.105+356A>T||||||,T|intron_variant|MODIFIER|Manes.01G159500|Manes.01G159500.v8.1|transcript|Manes.01G159500.10.v8.1|protein_coding|2/6|c.105+356delA||||||,TT|intron_variant|MODIFIER|Manes.01G159500|Manes.01G159500.v8.1|transcript|Manes.01G159500.10.v8.1|protein_coding|2/6|c.105+356A>T||||||,T|intron_variant|MODIFIER|Manes.01G159500|Manes.01G159500.v8.1|transcript|Manes.01G159500.7.v8.1|protein_coding|2/7|c.105+356delA||||||,TT|intron_variant|MODIFIER|Manes.01G159500|Manes.01G159500.v8.1|transcript|Manes.01G159500.7.v8.1|protein_coding|2/7|c.105+356A>T||||||,T|intron_variant|MODIFIER|Manes.01G159500|Manes.01G159500.v8.1|transcript|Manes.01G159500.16.v8.1|protein_coding|2/6|c.105+356delA||||||,TT|intron_variant|MODIFIER|Manes.01G159500|Manes.01G159500.v8.1|transcript|Manes.01G159500.16.v8.1|protein_coding|2/6|c.105+356A>T||||||,T|intron_variant|MODIFIER|Manes.01G159500|Manes.01G159500.v8.1|transcript|Manes.01G159500.8.v8.1|protein_coding|2/7|c.105+356delA||||||,TT|intron_variant|MODIFIER|Manes.01G159500|Manes.01G159500.v8.1|transcript|Manes.01G159500.8.v8.1|protein_coding|2/7|c.105+356A>T||||||	GT:DP:AD:GQ:PL:RNC	0|0	0|0	0|0	0|0	0|0	0|0	0|0	0|0	0|0	0|0	0|0	0|0	0|0	0|0	0|0	0|0	0|0	0|0	0|0	0|0	0|0	0|0	0|0	0|0	0|0	0|0	0|0	0|0	0|0	0|0	0|0	0|0	0|0	0|0	0|0	0|0	0|0	0|0	0|0	0|0	0|0	0|0	0|0	0|0	0|0	0|0	0|0	0|0	0|0	0|0	0|0	0|0	0|0	0|0	0|0	0|0	0|0	0|0	0|0	0|0	0|0	0|0	0|0	0|0	0|0	0|0	0|0	0|0	0|0	0|0	0|0	0|0	0|0	0|0	0|0	0|0	0|0	0|0	0|0	0|0	0|0	0|0	0|0	0|0	0|0	0|0	0|0	0|0	0|0	0|0	0|0	0|0	0|0	0|0	0|0	0|0	0|0	0|0	0|0	0|0	0|0	0|0	0|0	0|0	0|0	0|0	0|0	0|0	0|0	0|0	0|0	0|0	0|0	0|0	0|0	0|0	0|0	0|0	0|0	0|0	0|0	0|0	0|0	0|0	0|0	0|0	0|0	0|0	0|0	0|0	0|0	0|0	0|0	0|0	0|0	0|0	0|0	0|0	0|0	0|0	0|0	0|0	0|0	0|0	0|0	0|0	0|0	0|0	0|0	0|0	0|0	0|0	0|0	0|0	0|0	0|0	0|0	0|0	0|0	0|0	0|0	0|0	0|0	0|0	0|0	0|0	0|0	0|0	0|0	0|0	0|0	0|0	0|0	0|0	0|0	0|0	0|0	0|0	0|0	0|0	0|0	0|0	0|0	0|0	0|0	0|0	0|0	0|0	0|0	0|0	0|0	0|0	0|0	0|0	0|0	0|0	0|0	0|0	0|0	0|0	0|0	0|0	0|0	0|0	0|0	0|0	0|0	0|0	0|0	0|0	0|0	0|0	0|0	0|0	0|0	0|0	0|0	0|0	0|0	0|0	0|0	0|0	0|0	0|0	0|0	0|0	0|0	0|0	0|0	0|0	0|0	0|0	0|0	0|0	0|0	0|0	0|0	0|0	0|0	0|0	0|0	0|0	0|0	0|0	0|0	0|0	0|0	0|0	0|0	0|0	0|0	0|0	0|0	0|0	0|0	0|0	0|0	0|0	0|0	0|0	0|0	0|0	0|0	0|0	0|0	0|0	0|0	0|0	0|0	0|0	0|0	0|0	0|0	0|0	0|0	0|0	0|0	0|0	0|0	0|0	0|0	0|0	0|0	0|0	0|0	0|0	0|0	0|0	0|0	0|0	0|0	0|0	0|0	0|0	0|0	0|0	0|0	0|0	0|0	0|0	0|0	0|0	0|0	0|0	0|0	0|0	0|0	0|0	0|0	0|0	0|0	0|0	0|0	0|0	0|0	0|0	0|0	0|0	0|0	0|0	0|0	0|0	0|0	0|0	0|0	0|0	0|0	0|0	0|0	0|0	0|0	0|0	0|0	0|0	0|0	0|0	2|1	0|0	0|0	0|0	2|2	0|2	0|2	0|2	2|0	0|0	2|0	0|0	0|0	2|0	0|0	0|0	0|0	2|0	2|0	0|0	0|2	0|0	1|1	1|1	1|1	0|0	1|1	0|2	1|1	1|1	0|0	0|0	0|0	1|1	1|1	0|0	0|0	0|0	1|1	1|1	2|2	2|2	2|0	1|1	0|0	0|0	0|0	0|0	0|0	0|0	0|0	0|0	0|0	0|0	0|0	0|0	0|0	0|0	0|0	0|0	0|0	0|0	0|0	0|0	0|0	0|0	0|0	0|0	0|0	0|0	1|1	1|1	1|1	1|1	2|1	1|1	1|1	1|1	0|0	0|0	0|2	0|0	0|0	0|2
```
