## Supplemental Data 1 for "Unlocking Genetic Diversity in Colombian Cassava Landraces for Accelerated Breeding": DataS1_Colombia_420_filtered_GQ20_Qual30_xgboost_beagle_HIGH.vcf (part 3 of 37)

```
1	34477578	NC_035161.2_34477578_G_GT	G	GT	60	.	AF=0.006036;AQ=60;ANN=GT|frameshift_variant|HIGH|Manes.01G159500|Manes.01G159500.v8.1|transcript|Manes.01G159500.5.v8.1|protein_coding|1/7|c.137dupT|p.Met47fs|435/1810|138/1149|46/382||INFO_REALIGN_3_PRIME,GT|frameshift_variant|HIGH|Manes.01G159500|Manes.01G159500.v8.1|transcript|Manes.01G159500.6.v8.1|protein_coding|1/6|c.137dupT|p.Met47fs|435/1893|138/1131|46/376||INFO_REALIGN_3_PRIME,GT|upstream_gene_variant|MODIFIER|Manes.01G159500|Manes.01G159500.v8.1|transcript|Manes.01G159500.18.v8.1|protein_coding||c.-3380_-3379insT|||||2720|,GT|upstream_gene_variant|MODIFIER|Manes.01G159500|Manes.01G159500.v8.1|transcript|Manes.01G159500.17.v8.1|protein_coding||c.-3380_-3379insT|||||2720|,GT|intron_variant|MODIFIER|Manes.01G159500|Manes.01G159500.v8.1|transcript|Manes.01G159500.19.v8.1|protein_coding|2/5|c.105+485dupT||||||INFO_REALIGN_3_PRIME,GT|intron_variant|MODIFIER|Manes.01G159500|Manes.01G159500.v8.1|transcript|Manes.01G159500.10.v8.1|protein_coding|2/6|c.105+485dupT||||||INFO_REALIGN_3_PRIME,GT|intron_variant|MODIFIER|Manes.01G159500|Manes.01G159500.v8.1|transcript|Manes.01G159500.7.v8.1|protein_coding|2/7|c.105+485dupT||||||INFO_REALIGN_3_PRIME,GT|intron_variant|MODIFIER|Manes.01G159500|Manes.01G159500.v8.1|transcript|Manes.01G159500.16.v8.1|protein_coding|2/6|c.105+485dupT||||||INFO_REALIGN_3_PRIME,GT|intron_variant|MODIFIER|Manes.01G159500|Manes.01G159500.v8.1|transcript|Manes.01G159500.8.v8.1|protein_coding|2/7|c.105+485dupT||||||INFO_REALIGN_3_PRIME;LOF=(Manes.01G159500|Manes.01G159500.v8.1|9|0.22)	GT:DP:AD:GQ:PL:RNC	0|0	0|0	0|0	0|0	0|0	0|0	0|0	0|0	0|0	0|0	0|0	0|0	0|0	0|0	0|0	0|0	0|0	0|0	0|0	0|0	0|0	0|0	0|0	0|0	0|0	0|0	0|0	0|0	0|0	0|0	0|0	0|0	0|0	0|0	0|0	0|0	0|0	0|0	0|0	0|0	0|0	0|0	0|0	0|0	0|0	0|0	0|0	0|0	0|0	0|0	0|0	0|0	0|0	0|0	0|0	0|0	0|0	0|0	0|0	0|0	0|0	0|0	0|0	0|0	0|0	0|0	0|0	0|0	0|0	0|0	0|0	0|0	0|0	0|0	0|0	0|0	0|0	0|0	0|0	0|0	0|0	0|0	0|0	0|0	0|0	0|0	0|0	0|0	0|0	0|0	0|0	0|0	0|0	0|0	0|0	0|0	0|0	0|0	0|0	0|0	0|0	0|0	0|0	0|0	0|0	0|0	0|0	0|0	0|0	0|0	0|0	0|0	0|0	0|0	0|0	0|0	0|0	0|0	0|0	0|0	0|0	0|0	0|0	0|0	0|0	0|0	0|0	0|0	0|0	0|0	0|0	0|0	0|0	0|0	0|0	0|0	0|0	0|0	0|0	0|0	0|0	0|0	0|0	0|0	0|0	0|0	0|0	0|0	0|0	0|0	0|0	0|0	0|0	0|0	0|0	0|0	0|0	0|0	0|0	0|0	0|0	0|0	0|0	0|0	0|0	0|0	0|0	0|0	0|0	0|0	0|0	0|0	0|0	0|0	0|0	0|0	0|0	0|0	0|0	0|0	0|0	0|0	0|0	0|0	0|0	0|0	0|0	0|0	0|0	0|0	0|0	0|0	0|0	0|0	0|0	0|0	0|0	0|0	0|0	0|0	0|0	0|0	0|0	0|0	0|0	0|0	0|0	0|0	0|0	0|0	0|0	0|0	0|0	0|0	0|0	0|0	0|0	0|0	0|0	0|0	0|0	0|0	0|0	0|0	0|0	0|0	0|0	0|0	0|0	0|0	0|0	0|0	0|0	0|0	0|0	0|0	0|0	0|0	0|0	0|0	0|0	0|0	0|0	0|0	0|0	0|0	0|0	0|0	0|0	0|0	0|0	0|0	0|0	0|0	0|0	0|0	0|0	0|0	0|0	0|0	0|0	0|0	0|0	0|0	0|0	0|0	0|0	0|0	0|0	0|0	0|0	0|0	0|0	0|0	0|0	0|0	0|0	0|0	0|0	0|0	0|0	0|0	0|0	0|0	0|0	0|0	0|0	0|0	0|0	0|0	0|0	0|0	0|0	0|0	0|0	0|0	0|0	0|0	0|0	0|0	0|0	0|0	0|0	0|0	0|0	0|0	0|0	0|0	0|0	0|0	0|0	0|0	0|0	0|0	0|0	0|0	0|0	0|0	0|0	0|0	0|0	0|0	0|0	0|0	0|0	0|0	0|0	0|0	0|0	0|0	0|0	0|0	0|0	0|0	0|0	0|0	0|0	0|0	0|0	0|0	0|0	0|0	0|0	0|0	0|0	0|0	0|0	0|0	0|0	0|0	0|0	0|0	0|0	0|0	0|0	0|0	0|0	0|0	0|0	0|0	0|0	0|0	0|0	0|0	1|1	0|0	0|0	0|0	0|0	1|1	1|1	0|0	0|0	0|0	1|1	1|1	0|0	0|0	0|0	1|1	0|0	0|0	0|0	0|0	0|0	0|0	0|0	0|0	0|0	0|0	0|0	0|0	0|0	0|0	0|0	0|0	0|0	0|0	0|0	0|0	0|0	0|0	0|0	0|0	0|0	0|0	0|0	0|0	0|0	0|0	0|0	0|0	0|0	0|0	0|0	0|0	0|0	0|0	0|0	0|0
1	34489876	NC_035161.2_34489876_A_G	A	G	68	.	AF=0.064386;AQ=68;ANN=G|stop_lost|HIGH|Manes.01G159500|Manes.01G159500.v8.1|transcript|Manes.01G159500.5.v8.1|protein_coding|7/7|c.1149A>G|p.Ter383Trpext*?|1446/1810|1149/1149|383/382||,G|stop_lost|HIGH|Manes.01G159500|Manes.01G159500.v8.1|transcript|Manes.01G159500.7.v8.1|protein_coding|8/8|c.1035A>G|p.Ter345Trpext*?|1510/2066|1035/1035|345/344||,G|stop_lost|HIGH|Manes.01G159500|Manes.01G159500.v8.1|transcript|Manes.01G159500.8.v8.1|protein_coding|8/8|c.1035A>G|p.Ter345Trpext*?|1450/1814|1035/1035|345/344||,G|stop_lost|HIGH|Manes.01G159500|Manes.01G159500.v8.1|transcript|Manes.01G159500.17.v8.1|protein_coding|7/7|c.1008A>G|p.Ter336Trpext*?|1667/2032|1008/1008|336/335||,G|3_prime_UTR_variant|MODIFIER|Manes.01G159500|Manes.01G159500.v8.1|transcript|Manes.01G159500.10.v8.1|protein_coding|7/7|c.*101A>G|||||101|,G|3_prime_UTR_variant|MODIFIER|Manes.01G159500|Manes.01G159500.v8.1|transcript|Manes.01G159500.16.v8.1|protein_coding|7/7|c.*101A>G|||||101|,G|3_prime_UTR_variant|MODIFIER|Manes.01G159500|Manes.01G159500.v8.1|transcript|Manes.01G159500.6.v8.1|protein_coding|6/6|c.*101A>G|||||101|,G|3_prime_UTR_variant|MODIFIER|Manes.01G159500|Manes.01G159500.v8.1|transcript|Manes.01G159500.18.v8.1|protein_coding|6/6|c.*101A>G|||||101|,G|upstream_gene_variant|MODIFIER|Manes.01G159600|Manes.01G159600.v8.1|transcript|Manes.01G159600.1.v8.1|protein_coding||c.-2164A>G|||||1852|,G|downstream_gene_variant|MODIFIER|Manes.01G159500|Manes.01G159500.v8.1|transcript|Manes.01G159500.19.v8.1|protein_coding||c.*3743A>G|||||2608|	GT:DP:AD:GQ:PL:RNC	0|0	0|0	0|0	0|0	0|0	0|0	0|0	0|0	0|0	0|0	0|0	0|0	0|0	0|0	0|0	0|0	0|0	0|0	0|0	0|0	0|0	0|0	0|0	0|0	0|0	0|0	0|0	0|0	0|0	0|0	0|0	0|0	0|0	0|0	0|0	0|0	0|0	0|0	0|0	0|0	0|0	0|0	0|0	0|0	0|0	0|0	0|0	0|0	0|0	0|0	0|0	0|0	0|0	0|0	0|0	0|0	0|0	0|0	0|0	0|0	0|0	0|0	0|0	0|0	0|0	0|0	0|0	0|0	0|0	0|0	0|0	0|0	0|0	0|0	0|0	0|0	0|0	0|0	0|0	0|0	0|0	0|0	0|0	0|0	0|0	0|0	0|0	0|0	0|0	0|0	0|0	0|0	0|0	0|0	0|0	0|0	0|0	0|0	0|0	0|0	0|0	0|0	0|0	0|0	0|0	0|0	0|0	0|0	0|0	0|0	0|0	0|0	0|0	0|0	0|0	0|0	0|0	0|0	0|0	0|0	0|0	0|0	0|0	0|0	0|0	0|0	0|0	0|0	0|0	0|0	0|0	0|0	0|0	0|0	0|0	0|0	0|0	0|0	0|0	0|0	0|0	0|0	0|0	0|0	0|0	0|0	0|0	0|0	0|0	0|0	0|0	0|0	0|0	0|0	0|0	0|0	0|0	0|0	0|0	0|0	0|0	0|0	0|0	0|0	0|0	0|0	0|0	0|0	0|0	0|0	0|0	0|0	0|0	0|0	0|0	0|0	0|0	0|0	0|0	0|0	0|0	0|0	0|0	0|0	0|0	0|0	0|0	0|0	0|0	0|0	0|0	0|0	0|0	0|0	0|0	0|0	0|0	0|0	0|0	0|0	0|0	0|0	0|0	0|0	0|0	0|0	0|0	0|0	0|0	0|0	0|0	0|0	0|0	0|0	0|0	0|0	0|0	0|0	0|0	0|0	0|0	0|0	0|0	0|0	0|0	0|0	0|0	0|0	0|0	0|0	0|0	0|0	0|0	0|0	0|0	0|0	0|0	0|0	0|0	0|0	0|0	0|0	0|0	0|0	0|0	0|0	0|0	0|0	0|0	0|0	0|0	0|0	0|0	0|0	0|0	0|0	0|0	0|0	0|0	0|0	0|0	0|0	0|0	0|0	0|0	0|0	0|0	0|0	0|0	0|0	0|0	0|0	0|0	0|0	0|0	0|0	0|0	0|0	0|0	0|0	0|0	0|0	0|0	0|0	0|0	0|0	0|0	0|0	0|0	0|0	0|0	0|0	0|0	0|0	0|0	0|0	0|0	0|0	0|0	0|0	0|0	0|0	0|0	0|0	0|0	0|0	0|0	0|0	0|0	0|0	0|0	0|0	0|0	0|0	0|0	0|0	0|0	0|0	0|0	0|0	0|0	0|0	0|0	0|0	0|0	0|0	0|0	0|0	0|0	0|0	0|0	0|0	0|0	0|0	0|0	0|0	0|1	0|0	0|0	0|0	0|0	0|0	0|0	0|0	0|0	0|0	0|0	0|0	0|0	0|0	0|0	0|0	0|0	0|0	0|0	0|0	0|0	0|0	1|1	1|1	1|1	0|0	1|1	0|0	1|1	1|1	0|0	0|0	0|0	1|1	1|1	0|0	0|0	0|0	1|1	1|1	0|0	0|0	0|0	1|1	0|0	0|0	0|0	0|0	0|0	0|0	0|0	0|0	0|0	0|0	0|0	0|0	0|0	0|0	0|0	0|0	0|0	0|0	0|0	0|0	0|0	0|0	0|0	0|0	0|0	0|0	1|1	1|1	1|1	1|1	1|0	1|1	1|1	1|1	0|0	0|0	0|0	0|0	0|0	0|0
1	34506395	NC_035161.2_34506395_CA_C	CA	C	56	.	AF=0.070423;AQ=56;ANN=C|frameshift_variant|HIGH|Manes.01G159700|Manes.01G159700.v8.1|transcript|Manes.01G159700.1.v8.1|protein_coding|1/2|c.1920delT|p.Ile640fs|2289/4252|1920/1926|640/641||,C|downstream_gene_variant|MODIFIER|Manes.01G159800|Manes.01G159800.v8.1|transcript|Manes.01G159800.1.v8.1|protein_coding||c.*3932delT|||||3737|	GT:DP:AD:GQ:PL:RNC	0|0	0|0	0|0	0|0	0|0	0|0	0|0	0|0	0|0	0|0	0|0	0|0	0|0	0|0	0|0	0|0	0|0	0|0	0|0	0|0	0|0	0|0	0|0	0|0	0|0	0|0	0|0	0|0	0|0	0|0	0|0	0|0	0|0	0|0	0|0	0|0	0|0	0|0	0|0	0|0	0|0	0|0	0|0	0|0	0|0	0|0	0|0	0|0	0|0	0|0	0|0	0|0	0|0	0|0	0|0	0|0	0|0	0|0	0|0	0|0	0|0	0|0	0|0	0|0	0|0	0|0	0|0	0|0	0|0	0|0	0|0	0|0	0|0	0|0	0|0	0|0	0|0	0|0	0|0	0|0	0|0	0|0	0|0	0|0	0|0	0|0	0|0	0|0	0|0	0|0	0|0	0|0	0|0	0|0	0|0	0|0	0|0	0|0	0|0	0|0	0|0	0|0	0|0	0|0	0|0	0|0	0|0	0|0	0|0	0|0	0|0	0|0	0|0	0|0	0|0	0|0	0|0	0|0	0|0	0|0	0|0	0|0	0|0	0|0	0|0	0|0	0|0	0|0	0|0	0|0	0|0	0|0	0|0	0|0	0|0	0|0	0|0	0|0	0|0	0|0	0|0	0|0	0|0	0|0	0|0	0|0	0|0	0|0	0|0	0|0	0|0	0|0	0|0	0|0	0|0	0|0	0|0	0|0	0|0	0|0	0|0	0|0	0|0	0|0	0|0	0|0	0|0	0|0	0|0	0|0	0|0	0|0	0|0	0|0	0|0	0|0	0|0	0|0	0|0	0|0	0|0	0|0	0|0	0|0	0|0	0|0	0|0	0|0	0|0	0|0	0|0	0|0	0|0	0|0	0|0	0|0	0|0	0|0	0|0	0|0	0|0	0|0	0|0	0|0	0|0	0|0	0|0	0|0	0|0	0|0	0|0	0|0	0|0	0|0	0|0	0|0	0|0	0|0	0|0	0|0	0|0	0|0	0|0	0|0	0|0	0|0	0|0	0|0	0|0	0|0	0|0	0|0	0|0	0|0	0|0	0|0	0|0	0|0	0|0	0|0	0|0	0|0	0|0	0|0	0|0	0|0	0|0	0|0	0|0	0|0	0|0	0|0	0|0	0|0	0|0	0|0	0|0	0|0	0|0	0|0	0|0	0|0	0|0	0|0	0|0	0|0	0|0	0|0	0|0	0|0	0|0	0|0	0|0	0|0	0|0	0|0	0|0	0|0	0|0	0|0	0|0	0|0	0|0	0|0	0|0	0|0	0|0	0|0	0|0	0|0	0|0	0|0	0|0	0|0	0|0	0|0	0|0	0|0	0|0	0|0	0|0	0|0	0|0	0|0	0|0	0|0	0|0	0|0	0|0	0|0	0|0	0|0	0|0	0|0	0|0	0|0	0|0	0|0	0|0	0|0	0|0	0|0	0|0	0|0	0|0	0|0	0|0	0|0	0|0	0|0	0|0	0|0	0|0	0|0	0|0	0|0	1|1	0|0	0|0	0|0	0|0	0|0	0|0	0|0	0|0	0|0	0|0	0|0	0|0	0|0	0|0	0|0	0|0	0|0	0|0	0|0	0|0	0|0	1|1	1|1	1|1	0|0	1|1	0|0	1|1	1|1	0|0	0|0	0|0	1|1	1|1	0|0	0|0	0|0	1|1	1|1	0|0	0|0	0|0	1|1	0|0	0|0	0|0	0|0	0|0	0|0	0|0	0|0	0|0	0|0	0|0	0|0	0|0	0|0	0|0	0|0	0|0	0|0	0|0	0|0	0|0	0|0	0|0	0|0	0|0	0|0	1|1	1|1	1|1	1|1	1|1	1|1	1|1	1|1	0|0	0|0	0|0	0|0	0|0	0|0
1	34651566	NC_035161.2_34651566_G_A	G	A	75	.	AF=0.006036;AQ=75;ANN=A|stop_gained|HIGH|Manes.01G161500|Manes.01G161500.v8.1|transcript|Manes.01G161500.7.v8.1|protein_coding|12/12|c.1456C>T|p.Gln486*|2012/2536|1456/1467|486/488||,A|3_prime_UTR_variant|MODIFIER|Manes.01G161500|Manes.01G161500.v8.1|transcript|Manes.01G161500.4.v8.1|protein_coding|11/11|c.*472C>T|||||472|,A|3_prime_UTR_variant|MODIFIER|Manes.01G161500|Manes.01G161500.v8.1|transcript|Manes.01G161500.6.v8.1|protein_coding|11/12|c.*472C>T|||||472|,A|3_prime_UTR_variant|MODIFIER|Manes.01G161500|Manes.01G161500.v8.1|transcript|Manes.01G161500.3.v8.1|protein_coding|11/12|c.*997C>T|||||997|,A|3_prime_UTR_variant|MODIFIER|Manes.01G161500|Manes.01G161500.v8.1|transcript|Manes.01G161500.5.v8.1|protein_coding|12/12|c.*472C>T|||||472|,A|upstream_gene_variant|MODIFIER|Manes.01G161400|Manes.01G161400.v8.1|transcript|Manes.01G161400.1.v8.1|protein_coding||c.-1064C>T|||||1064|,A|downstream_gene_variant|MODIFIER|Manes.01G161300|Manes.01G161300.v8.1|transcript|Manes.01G161300.1.v8.1|protein_coding||c.*3956G>A|||||2735|,A|downstream_gene_variant|MODIFIER|Manes.01G161300|Manes.01G161300.v8.1|transcript|Manes.01G161300.2.v8.1|protein_coding||c.*3956G>A|||||2735|	GT:DP:AD:GQ:PL:RNC	0|0	0|0	0|0	0|0	0|0	0|0	0|0	0|0	0|0	0|0	0|0	0|0	0|0	0|0	0|0	0|0	0|0	0|0	0|0	0|0	0|0	0|0	0|0	0|0	0|0	0|0	0|0	0|0	0|0	0|0	0|0	0|0	0|0	0|0	0|0	0|0	0|0	0|0	0|0	0|0	0|0	0|0	0|0	0|0	0|0	0|0	0|0	0|0	0|0	0|0	0|0	0|0	0|0	0|0	0|0	0|0	0|0	0|0	0|0	0|0	0|0	0|0	0|0	0|0	0|0	0|0	0|0	0|0	0|0	0|0	0|0	0|0	0|0	0|0	0|0	0|0	0|0	0|0	0|0	0|0	0|0	0|0	0|0	0|0	0|0	0|0	0|0	0|0	0|0	0|0	0|0	0|0	0|0	0|0	0|0	0|0	0|0	0|0	0|0	0|0	0|0	0|0	0|0	0|0	0|0	0|0	0|0	0|0	0|0	0|0	0|0	0|0	0|0	0|0	0|0	0|0	0|0	0|0	0|0	0|0	0|0	0|0	0|0	0|0	0|0	0|0	0|0	0|0	0|0	0|0	0|0	0|0	0|0	0|0	0|0	0|0	0|0	0|0	0|0	0|0	0|0	0|0	0|0	0|0	0|0	0|0	0|0	0|0	0|0	0|0	0|0	0|0	0|0	0|0	0|0	0|0	0|0	0|0	0|0	0|0	0|0	0|0	0|0	0|0	0|0	0|0	0|0	0|0	0|0	0|0	0|0	0|0	0|0	0|0	0|0	0|0	0|0	0|0	0|0	0|0	0|0	0|0	0|0	0|0	0|0	0|0	0|0	0|0	0|0	0|0	0|0	0|0	0|0	0|0	0|0	0|0	0|0	0|0	0|0	0|0	0|0	0|0	0|0	0|0	0|0	0|0	0|0	0|0	0|0	0|0	0|0	0|0	0|0	0|0	0|0	0|0	0|0	0|0	0|0	0|0	0|0	0|0	0|0	0|0	0|0	0|0	0|0	0|0	0|0	0|0	0|0	0|0	0|0	0|0	0|0	0|0	0|0	0|0	0|0	0|0	0|0	0|0	0|0	0|0	0|0	0|0	0|0	0|0	0|0	0|0	0|0	0|0	0|0	0|0	0|0	0|0	0|0	0|0	0|0	0|0	0|0	0|0	0|0	0|0	0|0	0|0	0|0	0|0	0|0	0|0	0|0	0|0	0|0	0|0	0|0	0|0	0|0	0|0	0|0	0|0	0|0	0|0	0|0	0|0	0|0	0|0	0|0	0|0	0|0	0|0	0|0	0|0	0|0	0|0	0|0	0|0	0|0	0|0	0|0	0|0	0|0	0|0	0|0	0|0	0|0	0|0	0|0	0|0	0|0	0|0	0|0	0|0	0|0	0|0	0|0	0|0	0|0	0|0	0|0	0|0	0|0	0|0	0|0	0|0	0|0	0|0	0|0	0|0	0|0	0|0	0|0	0|0	0|0	0|0	0|0	0|0	0|0	0|0	0|0	0|0	0|0	0|0	0|0	0|0	0|0	0|0	0|0	0|0	0|0	0|0	0|0	0|0	0|0	0|0	0|0	0|0	0|0	0|0	0|0	0|0	0|0	0|0	0|0	0|0	1|1	0|0	0|0	0|0	0|0	1|1	1|1	0|0	0|0	0|0	1|1	1|1	0|0	0|0	0|0	1|1	0|0	0|0	0|0	0|0	0|0	0|0	0|0	0|0	0|0	0|0	0|0	0|0	0|0	0|0	0|0	0|0	0|0	0|0	0|0	0|0	0|0	0|0	0|0	0|0	0|0	0|0	0|0	0|0	0|0	0|0	0|0	0|0	0|0	0|0	0|0	0|0	0|0	0|0	0|0	0|0
1	34691788	NC_035161.2_34691788_AC_A	AC	A	38	.	AF=0.006036;AQ=38;ANN=A|frameshift_variant|HIGH|Manes.01G162001|Manes.01G162001.v8.1|transcript|Manes.01G162001.1.v8.1|protein_coding|1/1|c.55delC|p.Leu19fs|287/846|55/312|19/103||,A|upstream_gene_variant|MODIFIER|Manes.01G162100|Manes.01G162100.v8.1|transcript|Manes.01G162100.1.v8.1|protein_coding||c.-5336delC|||||4540|,A|upstream_gene_variant|MODIFIER|Manes.01G162100|Manes.01G162100.v8.1|transcript|Manes.01G162100.2.v8.1|protein_coding||c.-5336delC|||||4938|;LOF=(Manes.01G162001|Manes.01G162001.v8.1|1|1.00)	GT:DP:AD:GQ:PL:RNC	0|0	0|0	0|0	0|0	0|0	0|0	0|0	0|0	0|0	0|0	0|0	0|0	0|0	0|0	0|0	0|0	0|0	0|0	0|0	0|0	0|0	0|0	0|0	0|0	0|0	0|0	0|0	0|0	0|0	0|0	0|0	0|0	0|0	0|0	0|0	0|0	0|0	0|0	0|0	0|0	0|0	0|0	0|0	0|0	0|0	0|0	0|0	0|0	0|0	0|0	0|0	0|0	0|0	0|0	0|0	0|0	0|0	0|0	0|0	0|0	0|0	0|0	0|0	0|0	0|0	0|0	0|0	0|0	0|0	0|0	0|0	0|0	0|0	0|0	0|0	0|0	0|0	0|0	0|0	0|0	0|0	0|0	0|0	0|0	0|0	0|0	0|0	0|0	0|0	0|0	0|0	0|0	0|0	0|0	0|0	0|0	0|0	0|0	0|0	0|0	0|0	0|0	0|0	0|0	0|0	0|0	0|0	0|0	0|0	0|0	0|0	0|0	0|0	0|0	0|0	0|0	0|0	0|0	0|0	0|0	0|0	0|0	0|0	0|0	0|0	0|0	0|0	0|0	0|0	0|0	0|0	0|0	0|0	0|0	0|0	0|0	0|0	0|0	0|0	0|0	0|0	0|0	0|0	0|0	0|0	0|0	0|0	0|0	0|0	0|0	0|0	0|0	0|0	0|0	0|0	0|0	0|0	0|0	0|0	0|0	0|0	0|0	0|0	0|0	0|0	0|0	0|0	0|0	0|0	0|0	0|0	0|0	0|0	0|0	0|0	0|0	0|0	0|0	0|0	0|0	0|0	0|0	0|0	0|0	0|0	0|0	0|0	0|0	0|0	0|0	0|0	0|0	0|0	0|0	0|0	0|0	0|0	0|0	0|0	0|0	0|0	0|0	0|0	0|0	0|0	0|0	0|0	0|0	0|0	0|0	0|0	0|0	0|0	0|0	0|0	0|0	0|0	0|0	0|0	0|0	0|0	0|0	0|0	0|0	0|0	0|0	0|0	0|0	0|0	0|0	0|0	0|0	0|0	0|0	0|0	0|0	0|0	0|0	0|0	0|0	0|0	0|0	0|0	0|0	0|0	0|0	0|0	0|0	0|0	0|0	0|0	0|0	0|0	0|0	0|0	0|0	0|0	0|0	0|0	0|0	0|0	0|0	0|0	0|0	0|0	0|0	0|0	0|0	0|0	0|0	0|0	0|0	0|0	0|0	0|0	0|0	0|0	0|0	0|0	0|0	0|0	0|0	0|0	0|0	0|0	0|0	0|0	0|0	0|0	0|0	0|0	0|0	0|0	0|0	0|0	0|0	0|0	0|0	0|0	0|0	0|0	0|0	0|0	0|0	0|0	0|0	0|0	0|0	0|0	0|0	0|0	0|0	0|0	0|0	0|0	0|0	0|0	0|0	0|0	0|0	0|0	0|0	0|0	0|0	0|0	0|0	0|0	0|0	0|0	0|0	0|0	0|0	0|0	0|0	0|0	0|0	0|0	0|0	0|0	0|0	0|0	0|0	0|0	0|0	0|0	0|0	0|0	0|0	0|0	0|0	0|0	0|0	0|0	0|0	0|0	0|0	0|0	0|0	0|0	0|0	1|0	0|0	0|0	0|0	1|1	0|0	0|0	0|0	0|0	1|1	1|1	0|0	0|0	0|0	1|1	1|1	0|0	0|0	0|0	1|1	0|0	0|0	0|0	0|0	0|0	0|0	0|0	0|0	0|0	0|0	0|0	0|0	0|0	0|0	0|0	0|0	0|0	0|0	0|0	0|0	0|0	0|0	0|0	0|0	0|0	0|0	1|1	0|0	0|0	0|0	0|0	1|0	1|1	0|0	0|0	0|0	0|0	0|0	0|0	0|0
1	34691919	NC_035161.2_34691919_AG_A	AG	A	36	.	AF=0.008551;AQ=36;ANN=A|frameshift_variant|HIGH|Manes.01G162001|Manes.01G162001.v8.1|transcript|Manes.01G162001.1.v8.1|protein_coding|1/1|c.187delG|p.Ala63fs|419/846|187/312|63/103||INFO_REALIGN_3_PRIME,A|upstream_gene_variant|MODIFIER|Manes.01G162100|Manes.01G162100.v8.1|transcript|Manes.01G162100.1.v8.1|protein_coding||c.-5205delG|||||4409|,A|upstream_gene_variant|MODIFIER|Manes.01G162100|Manes.01G162100.v8.1|transcript|Manes.01G162100.2.v8.1|protein_coding||c.-5205delG|||||4807|;LOF=(Manes.01G162001|Manes.01G162001.v8.1|1|1.00)	GT:DP:AD:GQ:PL:RNC	0|0	0|0	0|0	0|0	0|0	0|0	0|0	0|0	0|0	0|0	0|0	0|0	0|0	0|0	0|0	0|0	0|0	0|0	0|0	0|0	0|0	0|0	0|0	0|0	0|0	0|0	0|0	0|0	0|0	0|0	0|0	0|0	0|0	0|0	0|0	0|0	0|0	0|0	0|0	0|0	0|0	0|0	0|0	0|0	0|0	0|0	0|0	0|0	0|0	0|0	0|0	0|0	0|0	0|0	0|0	0|0	0|0	0|0	0|0	0|0	0|0	0|0	0|0	0|0	0|0	0|0	0|0	0|0	0|0	0|0	0|0	0|0	0|0	0|0	0|0	0|0	0|0	0|0	0|0	0|0	0|0	0|0	0|0	0|0	0|0	0|0	0|0	0|0	0|0	0|0	0|0	0|0	0|0	0|0	0|0	0|0	0|0	0|0	0|0	0|0	0|0	0|0	0|0	0|0	0|0	0|0	0|0	0|0	0|0	0|0	0|0	0|0	0|0	0|0	0|0	0|0	0|0	0|0	0|0	0|0	0|0	0|0	0|0	0|0	0|0	0|0	0|0	0|0	0|0	0|0	0|0	0|0	0|0	0|0	0|0	0|0	0|0	0|0	0|0	0|0	0|0	0|0	0|0	0|0	0|0	0|0	0|0	0|0	0|0	0|0	0|0	0|0	0|0	0|0	0|0	0|0	0|0	0|0	0|0	0|0	0|0	0|0	0|0	0|0	0|0	0|0	0|0	0|0	0|0	0|0	0|0	0|0	0|0	0|0	0|0	0|0	0|0	0|0	0|0	0|0	0|0	0|0	0|0	0|0	0|0	0|0	0|0	0|0	0|0	0|0	0|0	0|0	0|0	0|0	0|0	0|0	0|0	0|0	0|0	0|0	0|0	0|0	0|0	0|0	0|0	0|0	0|0	0|0	0|0	0|0	0|0	0|0	0|0	0|0	0|0	0|0	0|0	0|0	0|0	0|0	0|0	0|0	0|0	0|0	0|0	0|0	0|0	0|0	0|0	0|0	0|0	0|0	0|0	0|0	0|0	0|0	0|0	0|0	0|0	0|0	0|0	0|0	0|0	0|0	0|0	0|0	0|0	0|0	0|0	0|0	0|0	0|0	0|0	0|0	0|0	0|0	0|0	0|0	0|0	0|0	0|0	0|0	0|0	0|0	0|0	0|0	0|0	0|0	0|0	0|0	0|0	0|0	0|0	0|0	0|0	0|0	0|0	0|0	0|0	0|0	0|0	0|0	0|0	0|0	0|0	0|0	0|0	0|0	0|0	0|0	0|0	0|0	0|0	0|0	0|0	0|0	0|0	0|0	0|0	0|0	0|0	0|0	0|0	0|0	0|0	0|0	0|0	0|0	0|0	0|0	0|0	0|0	0|0	0|0	0|0	0|0	0|0	0|0	0|0	0|0	0|0	0|0	0|0	0|0	0|0	0|0	0|0	0|0	0|0	0|0	0|0	0|0	0|0	0|0	1|0	1|1	0|0	0|0	0|0	1|1	0|0	0|0	0|0	0|0	0|0	0|0	1|0	1|0	0|0	1|1	0|1	0|1	0|0	1|1	1|1	0|1	0|0	0|0	0|0	0|0	0|0	0|0	0|0	0|0	0|0	0|0	1|0	0|1	0|1	0|0	0|0	0|0	0|0	0|0	0|0	0|0	0|0	0|0	0|0	0|0	0|0	0|0	0|0	0|0	0|0	0|0	0|0	0|0	0|0	0|0	0|0	0|0	0|0	0|0	0|0	0|0	0|0	0|0	0|0	0|0	0|0	0|0	0|0	0|0	0|0	0|0	0|0	0|0	0|0	0|0	0|0	0|0	0|0	0|0	1|1	1|1	0|1	1|1	1|1	0|1
1	34716958	NC_035161.2_34716958_T_C	T	C	73	.	AF=0.277666;AQ=73;ANN=C|stop_lost|HIGH|Manes.01G162600|Manes.01G162600.v8.1|transcript|Manes.01G162600.1.v8.1|protein_coding|2/2|c.470A>G|p.Ter157Trpext*?|560/1026|470/471|157/156||,C|downstream_gene_variant|MODIFIER|Manes.01G162700|Manes.01G162700.v8.1|transcript|Manes.01G162700.12.v8.1|protein_coding||c.*4400A>G|||||4400|	GT:DP:AD:GQ:PL:RNC	0|0	1|0	1|0	0|1	1|0	1|0	1|0	1|1	1|0	0|0	0|0	1|1	0|0	0|0	1|0	1|1	0|0	0|1	1|1	0|1	0|0	0|0	0|0	0|0	1|0	0|1	0|1	0|1	0|1	0|1	0|1	1|1	0|1	1|1	1|1	1|0	0|0	0|0	0|0	0|1	1|1	1|0	0|0	1|0	0|1	0|1	1|0	0|1	0|1	1|0	1|0	0|0	0|0	1|0	1|0	1|0	0|0	0|1	0|1	1|0	1|1	0|0	1|1	1|0	1|0	0|1	1|1	1|0	0|1	0|1	1|0	0|1	1|1	0|1	1|0	1|1	1|0	0|0	1|0	1|1	0|1	0|1	0|0	1|1	0|0	0|0	1|0	1|1	0|0	0|0	0|0	0|0	0|1	0|0	0|0	0|0	1|0	0|0	0|0	0|1	0|1	1|0	0|0	1|0	0|0	1|0	1|0	1|1	1|0	0|1	0|0	0|0	0|0	0|1	1|0	0|0	0|0	0|0	0|0	0|0	0|0	0|0	0|0	1|0	0|1	0|1	1|1	0|1	0|1	1|0	0|0	1|0	0|0	1|0	1|0	1|0	1|1	0|1	1|0	1|0	1|1	1|1	1|1	1|1	0|0	0|1	0|0	0|1	1|1	1|0	0|1	0|1	0|0	1|1	1|1	1|0	0|0	1|0	1|1	1|0	0|1	0|0	0|1	0|1	0|1	0|0	0|0	0|1	1|1	0|0	1|0	1|0	0|1	0|0	1|0	0|0	0|1	1|0	0|0	0|0	0|0	0|1	1|0	0|0	0|0	1|1	1|0	0|1	0|0	0|0	0|0	0|1	0|0	1|0	0|1	0|1	0|0	0|0	0|0	1|0	0|1	0|0	0|1	1|0	1|0	0|0	1|1	0|0	0|0	0|0	1|0	0|0	0|1	0|0	0|0	0|0	0|0	1|0	0|1	1|0	1|0	0|0	0|0	0|0	0|0	0|1	1|1	0|0	0|0	0|0	0|0	0|0	0|1	0|1	0|1	0|0	1|0	0|0	0|0	1|0	0|1	0|1	0|1	0|1	0|0	0|0	0|1	0|0	1|0	0|1	0|1	0|0	0|0	0|0	0|0	0|0	0|0	0|0	0|0	1|0	0|0	0|1	0|0	1|1	0|1	0|1	0|0	0|1	0|0	0|0	1|0	0|0	1|0	0|1	0|1	1|1	1|1	1|1	0|0	0|0	0|0	1|1	0|0	0|0	1|0	0|0	0|1	1|0	0|1	0|0	1|1	1|1	1|1	0|0	0|0	0|1	0|1	0|1	0|1	0|0	0|0	0|0	0|0	0|1	0|1	0|0	0|1	0|0	1|0	1|0	0|0	0|1	1|0	1|0	0|0	0|0	0|0	1|0	0|0	0|0	0|1	0|1	0|0	1|1	0|0	0|0	0|0	1|0	0|1	0|0	0|0	0|0	1|0	0|0	0|0	0|0	0|0	0|0	0|0	0|0	0|0	0|0	0|0	0|0	0|0	0|0	0|0	0|0	0|0	0|0	0|0	0|0	0|0	0|0	0|0	0|0	0|0	0|0	0|0	0|0	0|0	0|1	0|0	0|0	0|0	0|0	0|0	0|0	0|0	0|0	0|0	0|0	1|0	1|0	0|0	0|0	0|0	0|0	0|0	0|0	0|0	0|0	1|0	0|1	0|0	0|0	1|0	1|0	1|0	0|1	0|0	1|1	1|1	1|1	1|0	0|1	1|0	0|0	0|0	0|0	1|0	0|1	0|0	0|1	1|0	0|0	0|0	0|0	0|0	0|0	0|0	0|0	0|0	0|0	0|0	0|0	0|0	0|0	0|0	0|0
1	34716981	NC_035161.2_34716981_C_CT	C	CT	65	.	AF=0.277666;AQ=65;ANN=CT|frameshift_variant|HIGH|Manes.01G162600|Manes.01G162600.v8.1|transcript|Manes.01G162600.1.v8.1|protein_coding|2/2|c.446dupA|p.Lys150fs|536/1026|446/471|149/156||,CT|downstream_gene_variant|MODIFIER|Manes.01G162700|Manes.01G162700.v8.1|transcript|Manes.01G162700.12.v8.1|protein_coding||c.*4376dupA|||||4376|;LOF=(Manes.01G162600|Manes.01G162600.v8.1|1|1.00)	GT:DP:AD:GQ:PL:RNC	0|0	1|0	1|0	0|1	1|0	1|0	1|0	1|1	1|0	0|0	0|0	1|1	0|0	0|0	1|0	1|1	0|0	0|1	1|1	0|1	0|0	0|0	0|0	0|0	1|0	0|1	0|1	0|1	0|1	0|1	0|1	1|1	0|1	1|1	1|1	1|0	0|0	0|0	0|0	0|1	1|1	1|0	0|0	1|0	0|1	0|1	1|0	0|1	0|1	1|0	1|0	0|0	0|0	1|0	1|0	1|0	0|0	0|1	0|1	1|0	1|1	0|0	1|1	1|0	1|0	0|1	1|1	1|0	0|1	0|1	1|0	0|1	1|1	0|1	1|0	1|1	1|0	0|0	1|0	1|1	0|1	0|1	0|0	1|1	0|0	0|0	1|0	1|1	0|0	0|0	0|0	0|0	0|1	0|0	0|0	0|0	1|0	0|0	0|0	0|1	0|1	1|0	0|0	1|0	0|0	1|0	1|0	1|1	1|0	0|1	0|0	0|0	0|0	0|1	1|0	0|0	0|0	0|0	0|0	0|0	0|0	0|0	0|0	1|0	0|1	0|1	1|1	0|1	0|1	1|0	0|0	1|0	0|0	1|0	1|0	1|0	1|1	0|1	1|0	1|0	1|1	1|1	1|1	1|1	0|0	0|1	0|0	0|1	1|1	1|0	0|1	0|1	0|0	1|1	1|1	1|0	0|0	1|0	1|1	1|0	0|1	0|0	0|1	0|1	0|1	0|0	0|0	0|1	1|1	0|0	1|0	1|0	0|1	0|0	1|0	0|0	0|1	1|0	0|0	0|0	0|0	0|1	1|0	0|0	0|0	1|1	1|0	0|1	0|0	0|0	0|0	0|1	0|0	1|0	0|1	0|1	0|0	0|0	0|0	1|0	0|1	0|0	0|1	1|0	1|0	0|0	1|1	0|0	0|0	0|0	1|0	0|0	0|1	0|0	0|0	0|0	0|0	1|0	0|1	1|0	1|0	0|0	0|0	0|0	0|0	0|1	1|1	0|0	0|0	0|0	0|0	0|0	0|1	0|1	0|1	0|0	1|0	0|0	0|0	1|0	0|1	0|1	0|1	0|1	0|0	0|0	0|1	0|0	1|0	0|1	0|1	0|0	0|0	0|0	0|0	0|0	0|0	0|0	0|0	1|0	0|0	0|1	0|0	1|1	0|1	0|1	0|0	0|1	0|0	0|0	1|0	0|0	1|0	0|1	0|1	1|1	1|1	1|1	0|0	0|0	0|0	1|1	0|0	0|0	1|0	0|0	0|1	1|0	0|1	0|0	1|1	1|1	1|1	0|0	0|0	0|1	0|1	0|1	0|1	0|0	0|0	0|0	0|0	0|1	0|1	0|0	0|1	0|0	1|0	1|0	0|0	0|1	1|0	1|0	0|0	0|0	0|0	1|0	0|0	0|0	0|1	0|1	0|0	1|1	0|0	0|0	0|0	1|0	0|1	0|0	0|0	0|0	1|0	0|0	0|0	0|0	0|0	0|0	0|0	0|0	0|0	0|0	0|0	0|0	0|0	0|0	0|0	0|0	0|0	0|0	0|0	0|0	0|0	0|0	0|0	0|0	0|0	0|0	0|0	0|0	0|0	0|1	0|0	0|0	0|0	0|0	0|0	0|0	0|0	0|0	0|0	0|0	1|0	1|0	0|0	0|0	0|0	0|0	0|0	0|0	0|0	0|0	1|0	0|1	0|0	0|0	1|0	1|0	1|0	0|1	0|0	1|1	1|1	1|1	1|0	0|1	1|0	0|0	0|0	0|0	1|0	0|1	0|0	0|1	1|0	0|0	0|0	0|0	0|0	0|0	0|0	0|0	0|0	0|0	0|0	0|0	0|0	0|0	0|0	0|0
1	34716986	NC_035161.2_34716986_C_CT	C	CT	50	.	AF=0.01006;AQ=50;ANN=CT|frameshift_variant|HIGH|Manes.01G162600|Manes.01G162600.v8.1|transcript|Manes.01G162600.1.v8.1|protein_coding|2/2|c.441dupA|p.Glu148fs|531/1026|441/471|147/156||,CT|downstream_gene_variant|MODIFIER|Manes.01G162700|Manes.01G162700.v8.1|transcript|Manes.01G162700.12.v8.1|protein_coding||c.*4371dupA|||||4371|;LOF=(Manes.01G162600|Manes.01G162600.v8.1|1|1.00)	GT:DP:AD:GQ:PL:RNC	0|0	0|0	0|0	0|0	0|0	0|0	0|0	0|0	0|0	0|0	0|0	0|0	0|0	0|0	0|0	0|0	0|0	0|0	0|0	0|0	0|0	0|0	0|0	0|0	0|0	0|0	0|0	0|0	0|0	0|0	0|0	0|0	0|0	0|0	0|0	0|0	0|0	0|0	0|0	0|0	0|0	0|0	0|0	0|0	0|0	0|0	0|0	0|0	0|0	0|0	0|0	0|0	0|0	0|0	0|0	0|0	0|0	0|0	0|0	0|0	0|0	0|0	0|0	0|0	0|0	0|0	0|0	0|0	0|0	0|0	0|0	0|0	0|0	0|0	0|0	0|0	0|0	0|0	0|0	0|0	0|0	0|0	0|0	0|0	0|0	0|0	0|0	0|0	0|0	0|0	0|0	0|0	0|0	0|0	0|0	0|0	0|0	0|0	0|0	0|0	0|0	0|0	0|0	0|0	0|0	0|0	0|0	0|0	0|0	0|0	0|0	0|0	0|0	0|0	0|0	0|0	0|0	0|0	0|0	0|0	0|0	0|0	0|0	0|0	0|0	0|0	0|0	0|0	0|0	0|0	0|0	0|0	0|0	0|0	0|0	0|0	0|0	0|0	0|0	0|0	0|0	0|0	0|0	0|0	0|0	0|0	0|0	0|0	0|0	0|0	0|0	0|0	0|0	0|0	0|0	0|0	0|0	0|0	0|0	0|0	0|0	0|0	0|0	0|0	0|0	0|0	0|0	0|0	0|0	0|0	0|0	0|0	0|0	0|0	0|0	0|0	0|0	0|0	0|0	0|0	0|0	0|0	0|0	0|0	0|0	0|0	0|0	0|0	0|0	0|0	0|0	0|0	0|0	0|0	0|0	0|0	0|0	0|0	0|0	0|0	0|0	0|0	0|0	0|0	0|0	0|0	0|0	0|0	0|0	0|0	0|0	0|0	0|0	0|0	0|0	0|0	0|0	0|0	0|0	0|0	0|0	0|0	0|0	0|0	0|0	0|0	0|0	0|0	0|0	0|0	0|0	0|0	0|0	0|0	0|0	0|0	0|0	0|0	0|0	0|0	0|0	0|0	0|0	0|0	0|0	0|0	0|0	0|0	0|0	0|0	0|0	0|0	0|0	0|0	0|0	0|0	0|0	0|0	0|0	0|0	0|0	0|0	0|0	0|0	0|0	0|0	0|0	0|0	0|0	0|0	0|0	0|0	0|0	0|0	0|0	0|0	0|0	0|0	0|0	0|0	0|0	0|0	0|0	0|0	0|0	0|0	0|0	0|0	0|0	0|0	0|0	0|0	0|0	0|0	0|0	0|0	0|0	0|0	0|0	0|0	0|0	0|0	0|0	0|0	0|0	0|0	0|0	0|0	0|0	0|0	0|0	0|0	0|0	0|0	0|0	0|0	0|0	0|0	0|0	0|0	0|0	0|0	0|0	0|0	0|0	0|0	0|0	0|0	0|0	0|0	0|0	0|0	0|0	0|0	1|0	0|0	0|0	0|0	0|0	0|0	1|0	0|1	1|1	0|1	1|0	1|1	0|0	0|0	0|0	0|0	0|0	0|0	0|0	0|0	0|0	0|0	0|1	0|0	0|0	0|0	0|0	0|0	0|0	1|1	0|0	0|0	0|0	0|0	0|0	0|0	0|0	0|0	0|0	0|0	0|0	0|0	0|0	1|0	1|0	0|0	0|0	0|0	0|0	0|0	0|0	0|0	0|0	0|0	0|0	0|0	0|0	0|0	0|0	0|0	0|0	0|0	0|0	0|0	0|0	0|0	0|0	0|0	0|0	0|0	0|0	0|0	0|0	0|0	0|0	0|0	0|0	0|0	0|0	0|0	0|0	0|0	0|0	0|0	0|0	0|0
1	34716998	NC_035161.2_34716998_G_A	G	A	56	.	AF=0.056841;AQ=56;ANN=A|stop_gained&splice_region_variant|HIGH|Manes.01G162600|Manes.01G162600.v8.1|transcript|Manes.01G162600.1.v8.1|protein_coding|2/2|c.430C>T|p.Gln144*|520/1026|430/471|144/156||,A|downstream_gene_variant|MODIFIER|Manes.01G162700|Manes.01G162700.v8.1|transcript|Manes.01G162700.12.v8.1|protein_coding||c.*4360C>T|||||4360|	GT:DP:AD:GQ:PL:RNC	0|0	0|0	0|0	0|0	0|0	0|0	0|0	0|0	0|0	0|0	0|0	0|0	0|0	0|0	0|0	0|0	0|0	0|0	0|0	0|0	0|0	0|0	0|0	0|0	0|0	0|0	0|0	0|0	0|0	0|0	0|0	0|0	0|0	0|0	0|0	0|0	0|0	0|0	0|0	0|0	0|0	0|0	0|0	0|0	0|0	0|0	0|0	0|0	0|0	0|0	0|0	0|0	0|0	0|0	0|0	0|0	0|0	0|0	0|0	0|0	0|0	0|0	0|0	0|0	0|0	0|0	0|0	0|0	0|0	0|0	0|0	0|0	0|0	0|0	0|0	0|0	0|0	0|0	0|0	0|0	0|0	0|0	0|0	0|0	0|0	0|0	0|0	0|0	0|0	0|0	0|0	0|0	0|0	0|0	0|0	0|0	0|0	0|0	0|0	0|0	0|0	0|0	0|0	0|0	0|0	0|0	0|0	0|0	0|0	0|0	0|0	0|0	0|0	0|0	0|0	0|0	0|0	0|0	0|0	0|0	0|0	0|0	0|0	0|0	0|0	0|0	0|0	0|0	0|0	0|0	0|0	0|0	0|0	0|0	0|0	0|0	0|0	0|0	0|0	0|0	0|0	0|0	0|0	0|0	0|0	0|0	0|0	0|0	0|0	0|0	0|0	0|0	0|0	0|0	0|0	0|0	0|0	0|0	0|0	0|0	0|0	0|0	0|0	0|0	0|0	0|0	0|0	0|0	0|0	0|0	0|0	0|0	0|0	0|0	0|0	0|0	0|0	0|0	0|0	0|0	0|0	0|0	0|0	0|0	0|0	0|0	0|0	0|0	0|0	0|0	0|0	0|0	0|0	0|0	0|0	0|0	0|0	0|0	0|0	0|0	0|0	0|0	0|0	0|0	0|0	0|0	0|0	0|0	0|0	0|0	0|0	0|0	0|0	0|0	0|0	0|0	0|0	0|0	0|0	0|0	0|0	0|0	0|0	0|0	0|0	0|0	0|0	0|0	0|0	0|0	0|0	0|0	0|0	0|0	0|0	0|0	0|0	0|0	0|0	0|0	0|0	0|0	0|0	0|0	0|0	0|0	0|0	0|0	0|0	0|0	0|0	0|0	0|0	0|0	0|0	0|0	0|0	0|0	0|0	0|0	0|0	0|0	0|0	0|0	0|0	0|0	0|0	0|0	0|0	0|0	0|0	0|0	0|0	0|0	0|0	0|0	0|0	0|0	0|0	0|0	0|0	0|0	0|0	0|0	0|0	0|0	0|0	0|0	0|0	0|0	0|0	0|0	0|0	0|0	0|0	0|0	0|0	0|0	0|0	0|0	0|0	0|0	0|0	0|0	0|0	0|0	0|0	0|0	0|0	0|0	0|0	0|0	0|0	0|0	0|0	0|0	0|0	0|0	0|0	0|0	0|0	0|0	0|0	0|0	0|0	0|0	0|0	0|0	0|0	0|0	0|0	0|0	0|0	0|0	0|0	0|0	1|1	0|0	0|0	0|0	0|0	0|0	0|0	0|0	0|0	0|0	0|0	0|0	0|0	0|0	0|0	0|0	0|0	0|0	0|0	0|0	0|0	0|0	0|0	0|0	0|0	0|0	0|0	0|0	1|1	0|0	0|0	0|0	0|0	1|1	1|1	0|0	0|0	0|0	1|1	1|1	0|0	0|0	0|0	1|1	0|0	0|0	0|0	0|0	0|0	0|0	0|0	0|0	0|0	0|0	0|0	0|0	0|0	0|0	0|0	0|0	0|0	0|0	0|0	0|0	0|0	0|0	0|0	0|0	0|0	0|0	0|0	0|0	0|0	0|0	1|1	0|0	0|0	0|0	0|0	0|0	0|0	0|0	0|0	0|0
1	34732815	NC_035161.2_34732815_C_A	C	A	42	.	AF=0.007042;AQ=42;ANN=A|splice_acceptor_variant&intron_variant|HIGH|Manes.01G162750|Manes.01G162750.v8.1|transcript|Manes.01G162750.1.v8.1|protein_coding|3/3|c.*411-1G>T||||||,A|downstream_gene_variant|MODIFIER|Manes.01G162800|Manes.01G162800.v8.1|transcript|Manes.01G162800.1.v8.1|protein_coding||c.*1837G>T|||||1299|;LOF=(Manes.01G162750|Manes.01G162750.v8.1|1|1.00)	GT:DP:AD:GQ:PL:RNC	0|0	0|0	0|0	0|0	0|0	0|0	0|0	0|0	0|0	0|0	0|0	0|0	0|0	0|0	0|0	0|0	0|0	0|0	0|0	0|0	0|0	0|0	0|0	0|0	0|0	0|0	0|0	0|0	0|0	0|0	0|0	0|0	0|0	0|0	0|0	0|0	0|0	0|0	0|0	0|0	0|0	0|0	0|0	0|0	0|0	0|0	0|0	0|0	0|0	0|0	0|0	0|0	0|0	0|0	0|0	0|0	0|0	0|0	0|0	0|0	0|0	0|0	0|0	0|0	0|0	0|0	0|0	0|0	0|0	0|0	0|0	0|0	0|0	0|0	0|0	0|0	0|0	0|0	0|0	0|0	0|0	0|0	0|0	0|0	0|0	0|0	0|0	0|0	0|0	0|0	0|0	0|0	0|0	0|0	0|0	0|0	0|0	0|0	0|0	0|0	0|0	0|0	0|0	0|0	0|0	0|0	0|0	0|0	0|0	0|0	0|0	0|0	0|0	0|0	0|0	0|0	0|0	0|0	0|0	0|0	0|0	0|0	0|0	0|0	0|0	0|0	0|0	0|0	0|0	0|0	0|0	0|0	0|0	0|0	0|0	0|0	0|0	0|0	0|0	0|0	0|0	0|0	0|0	0|0	0|0	0|0	0|0	0|0	0|0	0|0	0|0	0|0	0|0	0|0	0|0	0|0	0|0	0|0	0|0	0|0	0|0	0|0	0|0	0|0	0|0	0|0	0|0	0|0	0|0	0|0	0|0	0|0	0|0	0|0	0|0	0|0	0|0	0|0	0|0	0|0	0|0	0|0	0|0	0|0	0|0	0|0	0|0	0|0	0|0	0|0	0|0	0|0	0|0	0|0	0|0	0|0	0|0	0|0	0|0	0|0	0|0	0|0	0|0	0|0	0|0	0|0	0|0	0|0	0|0	0|0	0|0	0|0	0|0	0|0	0|0	0|0	0|0	0|0	0|0	0|0	0|0	0|0	0|0	0|0	0|0	0|0	0|0	0|0	0|0	0|0	0|0	0|0	0|0	0|0	0|0	0|0	0|0	0|0	0|0	0|0	0|0	0|0	0|0	0|0	0|0	0|0	0|0	0|0	0|0	0|0	0|0	0|0	0|0	0|0	0|0	0|0	0|0	0|0	0|0	0|0	0|0	0|0	0|0	0|0	0|0	0|0	0|0	0|0	0|0	0|0	0|0	0|0	0|0	0|0	0|0	0|0	0|0	0|0	0|0	0|0	0|0	0|0	0|0	0|0	0|0	0|0	0|0	0|0	0|0	0|0	0|0	0|0	0|0	0|0	0|0	0|0	0|0	0|0	0|0	0|0	0|0	0|0	0|0	0|0	0|0	0|0	0|0	0|0	0|0	0|0	0|0	0|0	0|0	0|0	0|0	0|0	0|0	0|0	0|0	0|0	0|0	0|0	0|0	0|0	0|0	0|0	0|0	0|0	0|0	0|0	0|0	0|0	0|0	0|0	0|0	0|0	0|0	0|0	0|0	0|0	0|1	1|1	1|1	1|1	0|1	0|0	0|1	0|0	0|0	0|0	0|0	0|0	0|0	0|0	0|0	0|0	0|1	0|0	0|0	1|0	1|1	0|0	0|0	0|1	0|1	1|1	0|0	0|0	0|0	1|0	0|1	0|0	0|0	0|0	0|1	0|1	1|0	1|0	1|1	1|0	0|0	0|0	0|0	0|0	0|0	0|0	0|0	0|0	0|0	0|0	0|0	0|0	0|0	0|0	0|0	0|0	0|0	0|0	0|0	0|0	0|0	0|0	0|0	0|0	0|0	0|0	1|1	0|0	0|0	0|0	1|1	0|0	0|0	1|1	0|0	0|0	0|0	0|0	0|0	0|0
1	34733516	NC_035161.2_34733516_TC_T	TC	T	65	.	AF=0.161469;AQ=65;ANN=T|frameshift_variant|HIGH|Manes.01G162750|Manes.01G162750.v8.1|transcript|Manes.01G162750.1.v8.1|protein_coding|2/4|c.86delG|p.Arg29fs|111/764|86/165|29/54||,T|downstream_gene_variant|MODIFIER|Manes.01G162800|Manes.01G162800.v8.1|transcript|Manes.01G162800.1.v8.1|protein_coding||c.*1135delG|||||597|;LOF=(Manes.01G162750|Manes.01G162750.v8.1|1|1.00)	GT:DP:AD:GQ:PL:RNC	0|0	1|0	0|0	0|1	1|0	1|0	1|0	0|0	0|0	0|1	0|0	1|0	0|0	0|0	0|0	0|0	0|0	0|0	1|1	0|0	0|0	0|0	0|0	0|0	0|0	0|0	0|0	0|1	0|0	0|0	0|0	1|0	0|1	1|0	1|0	1|0	0|0	0|0	0|0	0|0	1|1	1|0	0|0	0|0	0|0	0|0	1|0	0|0	0|0	0|0	0|0	0|0	0|0	1|0	0|0	1|0	0|0	0|0	0|1	1|0	1|0	0|0	0|0	0|0	0|0	0|0	1|1	1|0	0|0	0|0	0|0	0|0	0|0	0|0	0|0	1|1	0|0	0|0	1|0	0|1	0|1	0|0	0|0	1|0	0|0	0|0	0|0	0|0	0|0	0|0	0|0	0|0	0|1	0|0	0|0	0|0	1|0	0|0	0|0	0|0	0|0	0|0	0|0	1|0	0|0	1|0	0|0	0|0	1|0	0|0	0|0	0|0	0|0	0|0	0|0	0|0	0|0	0|0	0|0	0|0	0|0	0|0	0|0	0|0	0|0	0|0	0|0	0|0	0|0	0|0	0|0	0|0	0|0	0|0	0|0	0|0	0|0	0|0	1|0	0|0	1|1	0|0	0|0	0|0	0|0	0|0	0|0	0|0	0|0	0|0	0|0	0|0	0|0	0|0	0|0	0|0	0|0	0|0	0|0	0|0	0|0	0|0	0|0	0|0	0|0	0|0	0|0	0|0	1|0	0|0	1|0	1|0	0|1	0|0	0|0	0|0	0|1	0|0	0|0	0|0	0|0	0|0	0|0	0|0	0|0	1|1	0|0	0|0	0|0	0|0	0|0	0|0	0|0	1|0	0|1	0|1	0|0	0|0	0|0	0|0	0|0	0|0	0|0	0|0	0|0	0|0	0|0	0|0	0|0	0|0	0|0	0|0	0|0	0|0	0|0	0|0	0|0	1|0	0|0	0|0	0|0	0|0	0|0	0|0	0|0	0|0	0|0	0|0	0|0	0|0	0|0	0|0	0|0	0|0	0|0	0|0	0|0	0|0	0|0	0|0	0|1	0|1	0|1	0|1	0|0	0|0	0|1	0|0	1|0	0|0	0|0	0|0	0|0	0|0	0|0	0|0	0|0	0|0	0|0	1|0	0|0	0|1	0|0	0|0	0|1	0|1	0|0	0|0	0|0	0|0	0|0	0|0	0|0	0|0	0|0	0|0	1|0	1|1	0|0	0|0	0|0	0|1	0|0	0|0	0|0	0|0	0|1	0|0	0|0	0|0	1|0	0|0	0|0	0|0	0|0	0|0	0|0	0|0	0|0	0|0	0|0	0|0	0|0	0|0	0|0	0|0	0|0	0|0	0|0	1|0	0|0	0|0	0|0	0|0	0|0	0|0	0|0	1|0	0|0	0|0	0|1	0|1	0|0	1|1	0|0	0|0	0|0	1|0	0|1	0|0	0|0	0|0	1|0	0|0	0|0	0|0	0|0	0|0	0|0	0|0	0|0	0|0	0|0	0|0	0|0	0|0	0|0	0|0	0|0	0|0	0|0	0|0	0|0	0|0	0|0	0|0	0|0	0|0	0|0	0|0	0|0	0|0	0|0	0|0	0|0	0|0	0|0	0|0	0|0	0|0	0|0	0|0	1|0	0|0	0|0	0|0	0|0	0|0	0|0	0|0	0|0	0|0	0|0	0|1	0|0	0|0	0|0	1|0	0|0	0|0	0|0	0|1	0|0	0|0	0|0	0|0	1|0	0|0	0|0	0|0	0|0	0|0	0|0	0|0	0|0	0|0	0|0	0|0	0|0	0|0	0|0	0|0	0|0	0|0	0|0	0|0	0|0	0|0	0|0	0|0
1	34733767	NC_035161.2_34733767_C_CA	C	CA	50	.	AF=0.006036;AQ=50;ANN=CA|frameshift_variant|HIGH|Manes.01G162750|Manes.01G162750.v8.1|transcript|Manes.01G162750.1.v8.1|protein_coding|1/4|c.37dupT|p.Trp13fs|62/764|37/165|13/54||,CA|downstream_gene_variant|MODIFIER|Manes.01G162800|Manes.01G162800.v8.1|transcript|Manes.01G162800.1.v8.1|protein_coding||c.*884dupT|||||346|;LOF=(Manes.01G162750|Manes.01G162750.v8.1|1|1.00)	GT:DP:AD:GQ:PL:RNC	0|0	0|0	0|0	0|0	0|0	0|0	0|0	0|0	0|0	0|0	0|0	0|0	0|0	0|0	0|0	0|0	0|0	0|0	0|0	0|0	0|0	0|0	0|0	0|0	0|0	0|0	0|0	0|0	0|0	0|0	0|0	0|0	0|0	0|0	0|0	0|0	0|0	0|0	0|0	0|0	0|0	0|0	0|0	0|0	0|0	0|0	0|0	0|0	0|0	0|0	0|0	0|0	0|0	0|0	0|0	0|0	0|0	0|0	0|0	0|0	0|0	0|0	0|0	0|0	0|0	0|0	0|0	0|0	0|0	0|0	0|0	0|0	0|0	0|0	0|0	0|0	0|0	0|0	0|0	0|0	0|0	0|0	0|0	0|0	0|0	0|0	0|0	0|0	0|0	0|0	0|0	0|0	0|0	0|0	0|0	0|0	0|0	0|0	0|0	0|0	0|0	0|0	0|0	0|0	0|0	0|0	0|0	0|0	0|0	0|0	0|0	0|0	0|0	0|0	0|0	0|0	0|0	0|0	0|0	0|0	0|0	0|0	0|0	0|0	0|0	0|0	0|0	0|0	0|0	0|0	0|0	0|0	0|0	0|0	0|0	0|0	0|0	0|0	0|0	0|0	0|0	0|0	0|0	0|0	0|0	0|0	0|0	0|0	0|0	0|0	0|0	0|0	0|0	0|0	0|0	0|0	0|0	0|0	0|0	0|0	0|0	0|0	0|0	0|0	0|0	0|0	0|0	0|0	0|0	0|0	0|0	0|0	0|0	0|0	0|0	0|0	0|0	0|0	0|0	0|0	0|0	0|0	0|0	0|0	0|0	0|0	0|0	0|0	0|0	0|0	0|0	0|0	0|0	0|0	0|0	0|0	0|0	0|0	0|0	0|0	0|0	0|0	0|0	0|0	0|0	0|0	0|0	0|0	0|0	0|0	0|0	0|0	0|0	0|0	0|0	0|0	0|0	0|0	0|0	0|0	0|0	0|0	0|0	0|0	0|0	0|0	0|0	0|0	0|0	0|0	0|0	0|0	0|0	0|0	0|0	0|0	0|0	0|0	0|0	0|0	0|0	0|0	0|0	0|0	0|0	0|0	0|0	0|0	0|0	0|0	0|0	0|0	0|0	0|0	0|0	0|0	0|0	0|0	0|0	0|0	0|0	0|0	0|0	0|0	0|0	0|0	0|0	0|0	0|0	0|0	0|0	0|0	0|0	0|0	0|0	0|0	0|0	0|0	0|0	0|0	0|0	0|0	0|0	0|0	0|0	0|0	0|0	0|0	0|0	0|0	0|0	0|0	0|0	0|0	0|0	0|0	0|0	0|0	0|0	0|0	0|0	0|0	0|0	0|0	0|0	0|0	0|0	0|0	0|0	0|0	0|0	0|0	0|0	0|0	0|0	0|0	0|0	0|0	0|0	0|0	0|0	0|0	0|0	0|0	0|0	0|0	0|0	0|0	0|0	0|0	0|0	0|0	0|0	0|0	0|0	0|0	0|0	0|0	0|0	0|0	0|0	0|0	0|0	0|0	0|0	0|0	0|0	0|0	0|0	0|0	0|0	0|0	0|0	0|0	0|0	0|0	0|0	0|0	0|0	0|0	0|0	0|0	0|0	0|0	1|1	0|0	0|0	0|0	0|0	1|1	1|1	0|0	0|0	0|0	1|1	1|1	0|0	0|0	0|0	1|1	0|0	0|0	0|0	0|0	0|0	0|0	0|0	0|0	0|0	0|0	0|0	0|0	0|0	0|0	0|0	0|0	0|0	0|0	0|0	0|0	0|0	0|0	0|0	0|0	0|0	0|0	0|0	0|0	0|0	0|0	0|0	0|0	0|0	0|0	0|0	0|0	0|0	0|0	0|0	0|0
1	34733788	NC_035161.2_34733788_G_GATGATC	G	GATGATC	51	.	AF=0.006036;AQ=51;ANN=GATGATC|stop_gained&conservative_inframe_insertion|HIGH|Manes.01G162750|Manes.01G162750.v8.1|transcript|Manes.01G162750.1.v8.1|protein_coding|1/4|c.11_16dupGATCAT|p.Ser5_Ser6insTerSer|41/764|16/165|6/54||,GATGATC|downstream_gene_variant|MODIFIER|Manes.01G162800|Manes.01G162800.v8.1|transcript|Manes.01G162800.1.v8.1|protein_coding||c.*858_*863dupGATCAT|||||325|	GT:DP:AD:GQ:PL:RNC	0|0	0|0	0|0	0|0	0|0	0|0	0|0	0|0	0|0	0|0	0|0	0|0	0|0	0|0	0|0	0|0	0|0	0|0	0|0	0|0	0|0	0|0	0|0	0|0	0|0	0|0	0|0	0|0	0|0	0|0	0|0	0|0	0|0	0|0	0|0	0|0	0|0	0|0	0|0	0|0	0|0	0|0	0|0	0|0	0|0	0|0	0|0	0|0	0|0	0|0	0|0	0|0	0|0	0|0	0|0	0|0	0|0	0|0	0|0	0|0	0|0	0|0	0|0	0|0	0|0	0|0	0|0	0|0	0|0	0|0	0|0	0|0	0|0	0|0	0|0	0|0	0|0	0|0	0|0	0|0	0|0	0|0	0|0	0|0	0|0	0|0	0|0	0|0	0|0	0|0	0|0	0|0	0|0	0|0	0|0	0|0	0|0	0|0	0|0	0|0	0|0	0|0	0|0	0|0	0|0	0|0	0|0	0|0	0|0	0|0	0|0	0|0	0|0	0|0	0|0	0|0	0|0	0|0	0|0	0|0	0|0	0|0	0|0	0|0	0|0	0|0	0|0	0|0	0|0	0|0	0|0	0|0	0|0	0|0	0|0	0|0	0|0	0|0	0|0	0|0	0|0	0|0	0|0	0|0	0|0	0|0	0|0	0|0	0|0	0|0	0|0	0|0	0|0	0|0	0|0	0|0	0|0	0|0	0|0	0|0	0|0	0|0	0|0	0|0	0|0	0|0	0|0	0|0	0|0	0|0	0|0	0|0	0|0	0|0	0|0	0|0	0|0	0|0	0|0	0|0	0|0	0|0	0|0	0|0	0|0	0|0	0|0	0|0	0|0	0|0	0|0	0|0	0|0	0|0	0|0	0|0	0|0	0|0	0|0	0|0	0|0	0|0	0|0	0|0	0|0	0|0	0|0	0|0	0|0	0|0	0|0	0|0	0|0	0|0	0|0	0|0	0|0	0|0	0|0	0|0	0|0	0|0	0|0	0|0	0|0	0|0	0|0	0|0	0|0	0|0	0|0	0|0	0|0	0|0	0|0	0|0	0|0	0|0	0|0	0|0	0|0	0|0	0|0	0|0	0|0	0|0	0|0	0|0	0|0	0|0	0|0	0|0	0|0	0|0	0|0	0|0	0|0	0|0	0|0	0|0	0|0	0|0	0|0	0|0	0|0	0|0	0|0	0|0	0|0	0|0	0|0	0|0	0|0	0|0	0|0	0|0	0|0	0|0	0|0	0|0	0|0	0|0	0|0	0|0	0|0	0|0	0|0	0|0	0|0	0|0	0|0	0|0	0|0	0|0	0|0	0|0	0|0	0|0	0|0	0|0	0|0	0|0	0|0	0|0	0|0	0|0	0|0	0|0	0|0	0|0	0|0	0|0	0|0	0|0	0|0	0|0	0|0	0|0	0|0	0|0	0|0	0|0	0|0	0|0	0|0	0|0	0|0	0|0	0|0	0|0	0|0	0|0	0|0	0|0	0|0	0|0	0|0	0|0	0|0	0|0	0|0	0|0	0|0	0|0	0|0	0|0	0|0	0|0	0|0	0|0	0|0	0|0	0|0	0|0	0|0	0|0	0|0	0|0	0|0	0|0	0|0	0|0	0|0	0|0	1|1	0|0	0|0	0|0	0|0	1|1	1|1	0|0	0|0	0|0	1|1	1|1	0|0	0|0	0|0	1|1	0|0	0|0	0|0	0|0	0|0	0|0	0|0	0|0	0|0	0|0	0|0	0|0	0|0	0|0	0|0	0|0	0|0	0|0	0|0	0|0	0|0	0|0	0|0	0|0	0|0	0|0	0|0	0|0	0|0	0|0	0|0	0|0	0|0	0|0	0|0	0|0	0|0	0|0	0|0	0|0
1	34788178	NC_035161.2_34788178_GC_G	GC	G	57	.	AF=0.004527;AQ=57;ANN=G|frameshift_variant|HIGH|Manes.01G163850|Manes.01G163850.v8.1|transcript|Manes.01G163850.1.v8.1|protein_coding|2/3|c.220delC|p.Gly75fs|220/393|220/393|74/130||,G|upstream_gene_variant|MODIFIER|Manes.01G163600|Manes.01G163600.v8.1|transcript|Manes.01G163600.1.v8.1|protein_coding||c.-3205delG|||||3180|,G|downstream_gene_variant|MODIFIER|Manes.01G163700|Manes.01G163700.v8.1|transcript|Manes.01G163700.1.v8.1|protein_coding||c.*1320delC|||||1320|;LOF=(Manes.01G163850|Manes.01G163850.v8.1|1|1.00)	GT:DP:AD:GQ:PL:RNC	0|0	0|0	0|0	0|0	0|0	0|0	0|0	0|0	0|0	0|0	0|0	0|0	0|0	0|0	0|0	0|0	0|0	0|0	0|0	0|0	0|0	0|0	0|0	0|0	0|0	0|0	0|0	0|0	0|0	0|0	0|0	0|0	0|0	0|0	0|0	0|0	0|0	0|0	0|0	0|0	0|0	0|0	0|0	0|0	0|0	0|0	0|0	0|0	0|0	0|0	0|0	0|0	0|0	0|0	0|0	0|0	0|0	0|0	0|0	0|0	0|0	0|0	0|0	0|0	0|0	0|0	0|0	0|0	0|0	0|0	0|0	0|0	0|0	0|0	0|0	0|0	0|0	0|0	0|0	0|0	0|0	0|0	0|0	0|0	0|0	0|0	0|0	0|0	0|0	0|0	0|0	0|0	0|0	0|0	0|0	0|0	0|0	0|0	0|0	0|0	0|0	0|0	0|0	0|0	0|0	0|0	0|0	0|0	0|0	0|0	0|0	0|0	0|0	0|0	0|0	0|0	0|0	0|0	0|0	0|0	0|0	0|0	0|0	0|0	0|0	0|0	0|0	0|0	0|0	0|0	0|0	0|0	0|0	0|0	0|0	0|0	0|0	0|0	0|0	0|0	0|0	0|0	0|0	0|0	0|0	0|0	0|0	0|0	0|0	0|0	0|0	0|0	0|0	0|0	0|0	0|0	0|0	0|0	0|0	0|0	0|0	0|0	0|0	0|0	0|0	0|0	0|0	0|0	0|0	0|0	0|0	0|0	0|0	0|0	0|0	0|0	0|0	0|0	0|0	0|0	0|0	0|0	0|0	0|0	0|0	0|0	0|0	0|0	0|0	0|0	0|0	0|0	0|0	0|0	0|0	0|0	0|0	0|0	0|0	0|0	0|0	0|0	0|0	0|0	0|0	0|0	0|0	0|0	0|0	0|0	0|0	0|0	0|0	0|0	0|0	0|0	0|0	0|0	0|0	0|0	0|0	0|0	0|0	0|0	0|0	0|0	0|0	0|0	0|0	0|0	0|0	0|0	0|0	0|0	0|0	0|0	0|0	0|0	0|0	0|0	0|0	0|0	0|0	0|0	0|0	0|0	0|0	0|0	0|0	0|0	0|0	0|0	0|0	0|0	0|0	0|0	0|0	0|0	0|0	0|0	0|0	0|0	0|0	0|0	0|0	0|0	0|0	0|0	0|0	0|0	0|0	0|0	0|0	0|0	0|0	0|0	0|0	0|0	0|0	0|0	0|0	0|0	0|0	0|0	0|0	0|0	0|0	0|0	0|0	0|0	0|0	0|0	0|0	0|0	0|0	0|0	0|0	0|0	0|0	0|0	0|0	0|0	0|0	0|0	0|0	0|0	0|0	0|0	0|0	0|0	0|0	0|0	0|0	0|0	0|0	0|0	0|0	0|0	0|0	0|0	0|0	0|0	0|0	0|0	0|0	0|0	0|0	0|0	0|0	0|0	0|0	0|0	0|0	0|0	0|0	0|0	0|0	0|0	0|0	0|0	0|0	0|0	0|0	0|0	0|0	0|0	0|0	0|0	0|0	0|0	0|0	0|0	0|0	0|0	0|0	0|0	0|0	0|0	1|1	1|0	1|1	0|0	0|0	0|0	0|0	1|1	0|0	0|0	0|0	0|0	0|0	0|0	0|0	0|0	0|0	0|0	0|0	0|0	0|0	0|0	0|0	0|0	0|0	0|0	0|0	0|0	0|0	0|0	0|0	0|0	0|0	0|0	0|0	0|0	0|0	0|0	0|0	0|0	0|0	0|0	0|0	0|0	0|0	0|0	0|0	0|0	0|0	0|0	0|0	0|0	0|0	0|0	0|0	1|1	0|0	0|0	0|0	0|0	0|0	0|0
1	34788359	NC_035161.2_34788359_G_GA	G	GA	63	.	AF=0.068913;AQ=63;ANN=GA|frameshift_variant|HIGH|Manes.01G163850|Manes.01G163850.v8.1|transcript|Manes.01G163850.1.v8.1|protein_coding|3/3|c.369dupA|p.Asp124fs|370/393|370/393|124/130||INFO_REALIGN_3_PRIME,GA|upstream_gene_variant|MODIFIER|Manes.01G163600|Manes.01G163600.v8.1|transcript|Manes.01G163600.1.v8.1|protein_coding||c.-3386dupT|||||3361|,GA|downstream_gene_variant|MODIFIER|Manes.01G163700|Manes.01G163700.v8.1|transcript|Manes.01G163700.1.v8.1|protein_coding||c.*1500_*1501insA|||||1501|;LOF=(Manes.01G163850|Manes.01G163850.v8.1|1|1.00)	GT:DP:AD:GQ:PL:RNC	0|0	0|0	0|0	0|0	0|0	0|0	0|0	0|0	0|0	0|0	0|0	0|0	0|0	0|0	0|0	0|0	0|0	0|0	0|0	0|0	0|0	0|0	0|0	0|0	0|0	0|0	0|0	0|0	0|0	0|0	0|0	0|0	0|0	0|0	0|0	0|0	0|0	0|0	0|0	0|0	0|0	0|0	0|0	0|0	0|0	0|0	0|0	0|0	0|0	0|0	0|0	0|0	0|0	0|0	0|0	0|0	0|0	0|0	0|0	0|0	0|0	0|0	0|0	0|0	0|0	0|0	0|0	0|0	0|0	0|0	0|0	0|0	0|0	0|0	0|0	0|0	0|0	0|0	0|0	0|0	0|0	0|0	0|0	0|0	0|0	0|0	0|0	0|0	0|0	0|0	0|0	0|0	0|0	0|0	0|0	0|0	0|0	0|0	0|0	0|0	0|0	0|0	0|0	0|0	0|0	0|0	0|0	0|0	0|0	0|0	0|0	0|0	0|0	0|0	0|0	0|0	0|0	0|0	0|0	0|0	0|0	0|0	0|0	0|0	0|0	0|0	0|0	0|0	0|0	0|0	0|0	0|0	0|0	0|0	0|0	0|0	0|0	0|0	0|0	0|0	0|0	0|0	0|0	0|0	0|0	0|0	0|0	0|0	0|0	0|0	0|0	0|0	0|0	0|0	0|0	0|0	0|0	0|0	0|0	0|0	0|0	0|0	0|0	0|0	0|0	0|0	0|0	0|0	0|0	0|0	0|0	0|0	0|0	0|0	0|0	0|0	0|0	0|0	0|0	0|0	0|0	0|0	0|0	0|0	0|0	0|0	0|0	0|0	0|0	0|0	0|0	0|0	0|0	0|0	0|0	0|0	0|0	0|0	0|0	0|0	0|0	0|0	0|0	0|0	0|0	0|0	0|0	0|0	0|0	0|0	0|0	0|0	0|0	0|0	0|0	0|0	0|0	0|0	0|0	0|0	0|0	0|0	0|0	0|0	0|0	0|0	0|0	0|0	0|0	0|0	0|0	0|0	0|0	0|0	0|0	0|0	0|0	0|0	0|0	0|0	0|0	0|0	0|0	0|0	0|0	0|0	0|0	0|0	0|0	0|0	0|0	0|0	0|0	0|0	0|0	0|0	0|0	0|0	0|0	0|0	0|0	0|0	0|0	0|0	0|0	0|0	0|0	0|0	0|0	0|0	0|0	0|0	0|0	0|0	0|0	0|0	0|0	0|0	0|0	0|0	0|0	0|0	0|0	0|0	0|0	0|0	0|0	0|0	0|0	0|0	0|0	0|0	0|0	0|0	0|0	0|0	0|0	0|0	0|0	0|0	0|0	0|0	0|0	0|0	0|0	0|0	0|0	0|0	0|0	0|0	0|0	0|0	0|0	0|0	0|0	0|0	0|0	0|0	0|0	0|0	0|0	0|0	0|0	0|0	0|0	0|0	0|0	0|0	0|0	0|0	0|0	0|0	0|0	0|0	0|0	0|0	1|1	0|0	0|0	0|0	0|0	0|0	0|0	0|0	0|0	0|0	0|0	0|0	0|0	0|0	0|0	0|0	0|0	0|0	0|0	0|0	0|0	0|0	1|1	1|1	1|1	0|0	1|1	0|0	1|1	1|1	0|0	0|0	0|0	1|1	1|1	0|0	0|0	0|0	1|1	1|1	0|0	0|0	0|0	1|1	0|0	0|0	0|0	0|0	0|0	0|0	0|0	0|0	0|0	0|0	0|0	0|0	0|0	0|0	0|0	0|0	0|0	0|0	0|0	0|0	0|0	0|0	0|0	0|0	0|0	0|0	1|1	1|1	1|1	1|1	1|1	0|0	0|0	1|1	0|0	0|0	0|0	0|0	0|0	0|0
1	34827392	NC_035161.2_34827392_C_A	C	A	56	.	AF=0.047284;AQ=56;ANN=A|stop_gained|HIGH|Manes.01G164500|Manes.01G164500.v8.1|transcript|Manes.01G164500.1.v8.1|protein_coding|3/5|c.2025C>A|p.Cys675*|2088/3153|2025/3090|675/1029||,A|upstream_gene_variant|MODIFIER|Manes.01G164300|Manes.01G164300.v8.1|transcript|Manes.01G164300.1.v8.1|protein_coding||c.-3787G>T|||||3386|,A|upstream_gene_variant|MODIFIER|Manes.01G164600|Manes.01G164600.v8.1|transcript|Manes.01G164600.2.v8.1|protein_coding||c.-3071C>A|||||3071|,A|upstream_gene_variant|MODIFIER|Manes.01G164600|Manes.01G164600.v8.1|transcript|Manes.01G164600.1.v8.1|protein_coding||c.-3071C>A|||||2908|;LOF=(Manes.01G164500|Manes.01G164500.v8.1|1|1.00);NMD=(Manes.01G164500|Manes.01G164500.v8.1|1|1.00)	GT:DP:AD:GQ:PL:RNC	0|0	0|0	0|0	0|0	0|0	0|0	0|0	0|0	0|0	0|0	0|0	0|0	0|0	0|0	0|0	0|0	0|0	0|0	0|0	0|0	0|0	0|0	0|0	0|0	0|0	0|0	0|0	0|0	0|0	0|0	0|0	0|0	0|0	0|0	0|0	0|0	0|0	0|0	0|0	0|0	0|0	0|0	0|0	0|0	0|0	0|0	0|0	0|0	0|0	0|0	0|0	0|0	0|0	0|0	0|0	0|0	0|0	0|0	0|0	0|0	0|0	0|0	0|0	0|0	0|0	0|0	0|0	0|0	0|0	0|0	0|0	0|0	0|0	0|0	0|0	0|0	0|0	0|0	0|0	0|0	0|0	0|0	0|0	0|0	0|0	0|0	0|0	0|0	0|0	0|0	0|0	0|0	0|0	0|0	0|0	0|0	0|0	0|0	0|0	0|0	0|0	0|0	0|0	0|0	0|0	0|0	0|0	0|0	0|0	0|0	0|0	0|0	0|0	0|0	0|0	0|0	0|0	0|0	0|0	0|0	0|0	0|0	0|0	0|0	0|0	0|0	0|0	0|0	0|0	0|0	0|0	0|0	0|0	0|0	0|0	0|0	0|0	0|0	0|0	0|0	0|0	0|0	0|0	0|0	0|0	0|0	0|0	0|0	0|0	0|0	0|0	0|0	0|0	0|0	0|0	0|0	0|0	0|0	0|0	0|0	0|0	0|0	0|0	0|0	0|0	0|0	0|0	0|0	0|0	0|0	0|0	0|0	0|0	0|0	0|0	0|0	0|0	0|0	0|0	0|0	0|0	0|0	0|0	0|0	0|0	0|0	0|0	0|0	0|0	0|0	0|0	0|0	0|0	0|0	0|0	0|0	0|0	0|0	0|0	0|0	0|0	0|0	0|0	0|0	0|0	0|0	0|0	0|0	0|0	0|0	0|0	0|0	0|0	0|0	0|0	0|0	0|0	0|0	0|0	0|0	0|0	0|0	0|0	0|0	0|0	0|0	0|0	0|0	0|0	0|0	0|0	0|0	0|0	0|0	0|0	0|0	0|0	0|0	0|0	0|0	0|0	0|0	0|0	0|0	0|0	0|0	0|0	0|0	0|0	0|0	0|0	0|0	0|0	0|0	0|0	0|0	0|0	0|0	0|0	0|0	0|0	0|0	0|0	0|0	0|0	0|0	0|0	0|0	0|0	0|0	0|0	0|0	0|0	0|0	0|0	0|0	0|0	0|0	0|0	0|0	0|0	0|0	0|0	0|0	0|0	0|0	0|0	0|0	0|0	0|0	0|0	0|0	0|0	0|0	0|0	0|0	0|0	0|0	0|0	0|0	0|0	0|0	0|0	0|0	0|0	0|0	0|0	0|0	0|0	0|0	0|0	0|0	0|0	0|0	0|0	0|0	0|0	0|0	0|0	0|0	0|0	0|0	0|0	0|0	0|0	0|0	0|0	0|0	0|0	0|0	0|0	0|0	0|0	0|0	0|0	0|0	0|0	0|0	0|0	0|0	0|0	0|0	0|0	0|0	0|0	0|0	0|0	0|0	0|0	0|0	0|0	0|0	0|0	0|0	0|0	0|0	0|0	0|0	0|0	0|1	0|0	0|0	0|0	0|0	1|1	0|0	0|0	0|0	0|0	1|1	1|1	0|0	0|0	0|0	1|1	1|1	0|0	0|0	0|0	1|1	0|0	0|0	0|0	0|0	0|0	0|0	0|0	0|0	0|0	0|0	0|0	0|0	0|0	0|0	0|0	0|0	0|0	0|0	0|0	0|0	0|0	0|0	0|0	0|0	0|0	0|0	0|0	0|0	0|0	0|0	0|0	0|0	0|0	0|0	0|0	0|0	0|0	0|0	0|0	0|0
1	34834246	NC_035161.2_34834246_G_T	G	T	71	.	AF=0.035211;AQ=71;ANN=T|stop_gained|HIGH|Manes.01G164600|Manes.01G164600.v8.1|transcript|Manes.01G164600.2.v8.1|protein_coding|5/5|c.1567G>T|p.Glu523*|1567/1578|1567/1578|523/525||,T|5_prime_UTR_variant|MODIFIER|Manes.01G164700|Manes.01G164700.v8.1|transcript|Manes.01G164700.1.v8.1|protein_coding|1/9|c.-21G>T|||||21|,T|5_prime_UTR_variant|MODIFIER|Manes.01G164700|Manes.01G164700.v8.1|transcript|Manes.01G164700.2.v8.1|protein_coding|1/9|c.-298G>T|||||584|,T|downstream_gene_variant|MODIFIER|Manes.01G164600|Manes.01G164600.v8.1|transcript|Manes.01G164600.1.v8.1|protein_coding||c.*1765G>T|||||1312|	GT:DP:AD:GQ:PL:RNC	0|0	0|0	0|0	0|0	0|0	0|0	0|0	0|0	0|0	0|0	1|0	0|0	0|0	0|0	0|0	0|0	0|0	0|0	0|0	0|0	0|0	0|0	0|0	0|0	0|0	0|0	0|0	1|0	0|0	0|0	0|0	0|0	0|0	0|0	0|0	0|0	0|1	0|1	0|0	0|0	0|0	0|0	0|0	0|0	0|0	0|0	0|0	0|0	0|0	0|0	0|0	0|0	0|1	0|0	0|0	0|0	0|0	0|0	0|0	0|0	0|0	0|0	0|0	0|0	0|0	0|0	0|0	0|0	0|0	0|0	0|0	0|0	0|0	0|0	0|0	0|0	0|0	0|0	0|0	0|0	0|0	0|0	0|0	0|0	0|1	0|0	0|0	0|0	0|0	0|0	0|0	0|1	0|0	0|0	0|0	0|0	0|0	0|0	0|0	1|0	0|0	0|0	0|0	0|0	0|0	0|0	0|1	0|0	0|0	0|0	0|0	0|0	0|0	1|0	0|0	0|0	0|0	0|0	0|0	0|0	0|0	0|0	0|0	0|0	0|0	0|0	0|0	0|0	0|0	0|0	0|0	0|0	0|0	0|0	0|0	0|0	0|0	1|0	0|0	0|0	0|0	0|0	0|0	0|0	0|0	0|0	1|1	0|0	0|0	0|0	0|0	0|0	0|0	0|0	0|0	0|0	0|0	0|1	0|0	0|0	0|0	0|0	0|0	0|0	0|0	0|0	0|0	0|0	0|0	0|0	0|0	0|0	1|0	1|0	0|0	0|0	0|0	0|0	0|0	0|0	0|0	0|0	0|0	0|0	0|0	0|0	0|0	0|0	0|0	0|0	0|0	0|0	0|0	0|0	0|0	0|0	0|0	1|0	0|0	0|0	0|0	0|0	0|0	0|0	0|0	0|0	0|0	0|0	0|0	0|0	0|0	0|0	0|0	0|0	0|0	0|0	0|0	0|0	0|0	0|0	0|0	0|0	0|0	0|0	0|0	0|0	0|0	0|0	0|0	0|0	0|0	0|0	0|0	0|0	0|0	0|0	0|0	0|0	0|0	0|0	0|0	0|0	0|0	0|0	0|0	0|0	0|0	0|0	0|0	0|0	0|0	0|0	0|0	0|0	0|0	0|0	0|0	0|0	0|0	1|0	0|0	0|0	0|0	0|0	0|0	0|0	0|0	0|0	0|0	0|0	0|0	0|1	0|0	0|0	0|0	0|0	0|0	0|0	0|0	1|0	0|0	0|0	1|0	0|0	0|0	0|0	0|0	0|0	0|0	0|0	0|0	0|0	0|0	0|1	1|0	0|0	0|0	0|0	0|0	0|0	0|0	0|0	0|0	0|0	0|0	0|0	0|0	1|0	0|0	0|0	0|0	0|0	0|0	0|0	0|0	0|0	0|0	0|0	0|0	0|0	0|0	0|0	0|0	0|0	0|0	0|1	0|0	0|0	0|0	0|0	0|0	0|0	0|0	0|0	0|1	0|0	0|0	1|1	0|0	0|1	1|0	1|0	1|0	0|0	1|0	1|1	0|0	0|0	0|0	0|0	0|0	0|0	0|0	0|0	0|0	0|0	0|1	1|0	0|0	0|0	0|0	0|0	0|0	1|1	0|0	0|0	0|0	1|0	0|0	0|0	0|0	0|0	0|1	0|0	0|0	0|0	0|1	1|0	0|0	0|0	1|0	0|0	0|0	0|0	0|0	0|0	0|0	0|0	0|0	0|0	0|0	0|0	0|0	0|0	0|0	0|0	0|1	0|0	0|0	0|0	0|0	0|0	0|0	0|0	0|0	0|0	0|0	0|0	0|0	0|0	0|0	0|0	0|0	0|0	0|0	0|0	0|0	0|0	1|1	0|0
1	34870108	NC_035161.2_34870110_G_A;NC_035161.2_34870108_ACG_A	ACG	ACA,A	76	.	AF=0.773139,0.176056;AQ=76,69;ANN=A|frameshift_variant|HIGH|Manes.01G165000|Manes.01G165000.v8.1|transcript|Manes.01G165000.1.v8.1|protein_coding|5/5|c.1326_1327delCG|p.His442fs|2079/2662|1326/1713|442/570||,A|frameshift_variant|HIGH|Manes.01G165000|Manes.01G165000.v8.1|transcript|Manes.01G165000.3.v8.1|protein_coding|5/5|c.1326_1327delCG|p.His442fs|1616/2184|1326/1713|442/570||,A|frameshift_variant|HIGH|Manes.01G165000|Manes.01G165000.v8.1|transcript|Manes.01G165000.5.v8.1|protein_coding|4/4|c.1326_1327delCG|p.His442fs|2290/2858|1326/1713|442/570||,A|frameshift_variant|HIGH|Manes.01G165000|Manes.01G165000.v8.1|transcript|Manes.01G165000.4.v8.1|protein_coding|3/3|c.1185_1186delCG|p.His395fs|2373/2947|1185/1572|395/523||,A|frameshift_variant|HIGH|Manes.01G165000|Manes.01G165000.v8.1|transcript|Manes.01G165000.2.v8.1|protein_coding|5/5|c.1326_1327delCG|p.His442fs|2086/2669|1326/1713|442/570||,ACA|missense_variant|MODERATE|Manes.01G165000|Manes.01G165000.v8.1|transcript|Manes.01G165000.1.v8.1|protein_coding|5/5|c.1327G>A|p.Asp443Asn|2080/2662|1327/1713|443/570||,ACA|missense_variant|MODERATE|Manes.01G165000|Manes.01G165000.v8.1|transcript|Manes.01G165000.3.v8.1|protein_coding|5/5|c.1327G>A|p.Asp443Asn|1617/2184|1327/1713|443/570||,ACA|missense_variant|MODERATE|Manes.01G165000|Manes.01G165000.v8.1|transcript|Manes.01G165000.5.v8.1|protein_coding|4/4|c.1327G>A|p.Asp443Asn|2291/2858|1327/1713|443/570||,ACA|missense_variant|MODERATE|Manes.01G165000|Manes.01G165000.v8.1|transcript|Manes.01G165000.4.v8.1|protein_coding|3/3|c.1186G>A|p.Asp396Asn|2374/2947|1186/1572|396/523||,ACA|missense_variant|MODERATE|Manes.01G165000|Manes.01G165000.v8.1|transcript|Manes.01G165000.2.v8.1|protein_coding|5/5|c.1327G>A|p.Asp443Asn|2087/2669|1327/1713|443/570||,A|downstream_gene_variant|MODIFIER|Manes.01G165100|Manes.01G165100.v8.1|transcript|Manes.01G165100.1.v8.1|protein_coding||c.*4578_*4579delCG|||||3460|,ACA|downstream_gene_variant|MODIFIER|Manes.01G165100|Manes.01G165100.v8.1|transcript|Manes.01G165100.1.v8.1|protein_coding||c.*4578C>T|||||3459|;LOF=(Manes.01G165000|Manes.01G165000.v8.1|5|1.00)	GT:DP:AD:GQ:PL:RNC	0|2	1|2	1|1	2|1	1|1	1|1	1|1	1|1	1|1	2|1	1|1	1|1	2|2	1|1	1|1	1|1	1|1	1|1	1|1	1|1	1|1	1|1	1|1	1|1	1|1	1|1	1|1	1|1	1|1	1|1	1|1	1|1	2|1	1|1	1|1	2|2	1|1	1|1	1|1	1|1	1|1	1|2	1|1	1|1	1|1	1|1	1|1	1|1	1|1	1|1	1|2	2|1	1|1	1|1	1|1	1|2	1|1	1|1	2|1	1|2	1|1	1|1	1|1	1|1	1|1	1|1	1|1	2|1	1|1	1|1	1|0	1|1	1|1	1|1	1|1	1|1	1|1	2|1	1|2	1|2	1|1	1|1	1|1	1|1	1|1	1|1	1|1	1|1	1|1	1|1	1|2	1|1	1|2	2|1	2|1	1|2	1|2	0|1	2|2	1|1	0|1	1|1	2|2	1|1	1|1	1|1	1|1	1|1	1|2	1|1	1|1	1|1	1|1	1|1	1|1	1|2	1|1	0|1	1|0	1|1	2|1	1|2	0|2	1|1	1|1	1|1	1|1	1|1	1|1	1|1	0|2	1|1	0|1	1|1	1|1	1|1	1|1	1|1	1|1	1|1	1|1	1|1	1|1	1|1	1|1	1|1	1|1	1|1	1|1	1|1	1|1	1|1	1|1	1|1	1|1	1|1	1|1	1|1	1|1	1|1	1|1	1|1	1|1	1|1	1|1	1|1	1|1	1|1	1|1	1|2	1|2	1|2	1|1	1|2	1|1	0|1	2|1	1|2	1|1	2|2	1|2	2|1	1|2	1|2	1|2	1|1	1|1	1|1	1|1	0|1	1|0	1|1	1|1	1|2	1|1	2|1	2|1	1|1	2|1	1|1	1|1	1|1	1|1	1|1	1|1	1|1	1|1	1|0	1|1	1|1	1|1	1|1	1|1	1|1	2|2	2|2	2|2	1|2	1|1	1|1	1|1	1|1	1|1	2|2	2|1	1|1	1|1	1|1	1|2	1|0	1|1	1|1	1|1	2|1	1|1	1|0	1|1	1|0	0|1	1|1	2|1	1|1	0|1	0|1	2|1	0|0	1|1	2|2	1|1	1|1	1|1	2|2	2|1	0|1	1|0	2|2	1|1	1|0	0|1	1|1	2|2	2|1	1|2	1|1	0|2	2|1	2|1	1|1	1|2	1|1	1|1	1|1	1|1	1|1	1|1	1|1	1|2	1|1	1|0	1|1	1|1	1|1	1|1	1|0	1|2	2|2	1|1	1|1	1|1	1|1	1|1	1|1	1|1	1|1	1|1	1|1	1|1	1|1	1|1	1|2	2|2	2|2	2|2	1|1	1|1	1|2	1|1	1|1	1|1	1|2	2|1	1|1	1|1	1|1	1|2	1|1	1|1	2|1	2|1	1|1	1|1	2|1	2|1	1|1	1|0	2|1	1|2	2|0	2|1	1|2	1|1	1|2	1|1	0|2	1|1	1|1	1|1	1|1	1|1	1|1	1|1	1|1	1|1	1|1	1|1	1|1	1|1	1|1	1|1	1|1	2|1	1|1	1|1	1|1	1|1	1|1	1|1	1|2	1|1	1|1	1|1	1|1	1|1	1|1	1|1	1|1	1|2	1|1	1|1	1|1	1|1	2|2	1|1	1|1	1|1	1|1	1|1	1|1	1|1	1|1	1|1	0|1	2|1	1|1	2|2	0|2	1|1	1|1	1|1	1|1	1|1	1|1	1|1	1|1	1|1	1|1	1|1	1|2	2|2	2|2	1|1	1|1	1|2	1|1	1|1	1|2	1|1	1|1	1|1	1|1	1|1	1|1	1|1	1|1	1|1	1|1	1|1	1|2	1|1	1|1
1	34979813	NC_035161.2_34979813_A_G;NC_035161.2_34979813_A_AC	A	G,AC	66	.	AF=0.657445,0.067404;AQ=66,62;ANN=AC|frameshift_variant|HIGH|Manes.01G165900|Manes.01G165900.v8.1|transcript|Manes.01G165900.1.v8.1|protein_coding|4/5|c.1206_1207insG|p.Cys403fs|1206/1317|1206/1317|402/438||,G|missense_variant|MODERATE|Manes.01G165900|Manes.01G165900.v8.1|transcript|Manes.01G165900.1.v8.1|protein_coding|4/5|c.1207T>C|p.Cys403Arg|1207/1317|1207/1317|403/438||,G|upstream_gene_variant|MODIFIER|Manes.01G165800|Manes.01G165800.v8.1|transcript|Manes.01G165800.1.v8.1|protein_coding||c.-3283T>C|||||2735|,AC|upstream_gene_variant|MODIFIER|Manes.01G165800|Manes.01G165800.v8.1|transcript|Manes.01G165800.1.v8.1|protein_coding||c.-3284_-3283insG|||||2736|,G|upstream_gene_variant|MODIFIER|Manes.01G166000|Manes.01G166000.v8.1|transcript|Manes.01G166000.4.v8.1|protein_coding||c.-4750A>G|||||4069|,AC|upstream_gene_variant|MODIFIER|Manes.01G166000|Manes.01G166000.v8.1|transcript|Manes.01G166000.4.v8.1|protein_coding||c.-4750_-4749insC|||||4068|;LOF=(Manes.01G165900|Manes.01G165900.v8.1|1|1.00)	GT:DP:AD:GQ:PL:RNC	0|1	0|1	1|0	1|1	0|1	0|1	0|1	0|0	0|1	0|0	0|1	1|0	1|1	1|1	0|1	0|0	1|1	1|0	1|0	1|0	1|1	0|1	1|1	1|1	0|1	1|0	1|0	0|1	1|0	1|1	1|1	0|1	1|0	0|1	1|0	1|1	1|0	1|0	1|1	1|0	1|0	1|1	1|1	0|1	0|1	1|0	1|1	1|0	1|0	0|1	0|1	1|1	0|0	0|0	0|1	1|1	1|1	1|1	1|1	1|1	0|0	1|1	1|0	0|1	1|1	1|1	1|0	1|1	1|0	1|0	0|0	0|1	1|1	1|0	0|1	1|1	1|1	1|1	1|1	1|1	1|1	0|0	1|1	0|0	1|0	1|1	0|1	0|0	1|1	1|1	0|1	1|0	1|1	1|1	1|1	1|1	1|1	0|1	1|1	0|1	0|1	1|1	1|1	0|1	1|0	0|1	0|0	0|0	1|1	1|0	1|1	1|1	1|1	0|1	0|1	1|1	1|1	0|1	1|0	0|1	1|1	1|1	0|1	0|1	1|1	1|1	0|0	1|0	1|0	0|1	0|1	1|1	0|1	0|1	1|1	0|1	0|1	0|0	0|1	1|0	1|1	0|0	0|1	1|0	1|1	1|1	0|0	1|0	0|0	0|1	1|0	1|0	1|1	0|0	0|0	0|1	1|1	0|0	0|0	0|1	1|1	1|1	1|0	1|0	1|0	1|1	1|1	1|0	0|1	1|1	0|1	1|1	0|0	0|1	1|1	0|1	1|1	1|1	1|1	1|1	1|1	1|1	0|1	1|1	1|1	1|1	0|1	1|0	0|1	0|1	1|0	1|0	1|1	1|1	0|1	1|1	1|1	0|0	1|1	0|1	1|0	1|1	1|0	0|1	1|1	0|1	1|1	1|0	1|1	1|0	0|1	0|0	1|0	1|1	1|1	1|1	1|1	1|1	1|0	0|1	0|1	1|1	1|1	1|1	1|1	1|0	0|0	1|0	1|1	1|0	1|1	1|1	1|1	1|1	1|1	1|0	0|1	1|0	0|1	1|0	1|1	1|0	0|1	0|1	1|1	0|0	1|1	1|1	0|1	1|0	1|0	1|1	1|1	0|1	1|0	1|1	1|1	1|0	0|1	0|1	1|1	1|1	1|1	0|0	0|1	1|1	1|1	1|1	1|1	1|1	0|1	1|0	1|1	1|0	1|0	0|0	1|1	1|1	1|0	0|1	1|1	0|1	0|1	1|0	0|1	1|1	1|1	0|0	1|0	0|1	0|0	0|1	1|0	0|0	0|1	1|0	1|0	1|0	1|0	1|1	1|1	1|1	1|1	1|0	1|0	1|1	1|0	0|0	0|0	1|1	1|1	1|0	0|1	0|1	1|1	1|0	1|1	1|0	1|0	1|1	1|1	1|1	1|1	0|1	1|0	1|0	1|1	1|0	1|1	1|1	1|1	1|1	1|1	0|1	1|0	0|1	2|2	0|0	0|0	1|0	0|0	0|0	0|0	0|0	0|0	0|0	0|0	0|1	1|1	0|0	1|0	0|1	1|1	0|0	0|0	0|1	0|1	0|1	2|2	2|2	2|2	1|0	0|0	0|0	2|2	2|2	0|1	0|0	0|0	2|2	2|2	1|1	1|0	1|1	2|2	2|2	0|0	0|0	0|0	2|2	0|1	0|1	1|0	1|1	1|1	0|1	0|1	1|1	0|0	1|0	1|0	0|0	1|0	1|0	0|1	1|0	1|0	1|1	1|1	1|1	0|1	1|0	1|1	1|0	0|1	1|1	2|2	0|0	0|0	0|0	2|2	2|2	2|2	2|2	0|1	1|0	1|0	1|1	0|0	0|1
1	34979995	NC_035161.2_34979995_A_T	A	T	60	.	AF=0.007545;AQ=60;ANN=T|stop_gained|HIGH|Manes.01G165900|Manes.01G165900.v8.1|transcript|Manes.01G165900.1.v8.1|protein_coding|4/5|c.1025T>A|p.Leu342*|1025/1317|1025/1317|342/438||,T|upstream_gene_variant|MODIFIER|Manes.01G165800|Manes.01G165800.v8.1|transcript|Manes.01G165800.1.v8.1|protein_coding||c.-3465T>A|||||2917|,T|upstream_gene_variant|MODIFIER|Manes.01G166000|Manes.01G166000.v8.1|transcript|Manes.01G166000.4.v8.1|protein_coding||c.-4568A>T|||||3887|;LOF=(Manes.01G165900|Manes.01G165900.v8.1|1|1.00);NMD=(Manes.01G165900|Manes.01G165900.v8.1|1|1.00)	GT:DP:AD:GQ:PL:RNC	0|0	0|0	0|0	0|0	0|0	0|0	0|0	0|0	0|0	0|0	0|0	0|0	0|0	0|0	0|0	0|0	0|0	0|0	0|0	0|0	0|0	0|0	0|0	0|0	0|0	0|0	0|0	0|0	0|0	0|0	0|0	0|0	0|0	0|0	0|0	0|0	0|0	0|0	0|0	0|0	0|0	0|0	0|0	0|0	0|0	0|0	0|0	0|0	0|0	0|0	0|0	0|0	0|0	0|0	0|0	0|0	0|0	0|0	0|0	0|0	0|0	0|0	0|0	0|0	0|0	0|0	0|0	0|0	0|0	0|0	0|0	0|0	0|0	0|0	0|0	0|0	0|0	0|0	0|0	0|0	0|0	0|0	0|0	0|0	0|0	0|0	0|0	0|0	0|0	0|0	0|0	0|0	0|0	0|0	0|0	0|0	0|0	0|0	0|0	0|0	0|0	0|0	0|0	0|0	0|0	0|0	0|0	0|0	0|0	0|0	0|0	0|0	0|0	0|0	0|0	0|0	0|0	0|0	0|0	0|0	0|0	0|0	0|0	0|0	0|0	0|0	0|0	0|0	0|0	0|0	0|0	0|0	0|0	0|0	0|0	0|0	0|0	0|0	0|0	0|0	0|0	0|0	0|0	0|0	0|0	0|0	0|0	0|0	0|0	0|0	0|0	0|0	0|0	0|0	0|0	0|0	0|0	0|0	0|0	0|0	0|0	0|0	0|0	0|0	0|0	0|0	0|0	0|0	0|0	0|0	0|0	0|0	0|0	0|0	0|0	0|0	0|0	0|0	0|0	0|0	0|0	0|0	0|0	0|0	0|0	0|0	0|0	0|0	0|0	0|0	0|0	0|0	0|0	0|0	0|0	0|0	0|0	0|0	0|0	0|0	0|0	0|0	0|0	0|0	0|0	0|0	0|0	0|0	0|0	0|0	0|0	0|0	0|0	0|0	0|0	0|0	0|0	0|0	0|0	0|0	0|0	0|0	0|0	0|0	0|0	0|0	0|0	0|0	0|0	0|0	0|0	0|0	0|0	0|0	0|0	0|0	0|0	0|0	0|0	0|0	0|0	0|0	0|0	0|0	0|0	0|0	0|0	0|0	0|0	0|0	0|0	0|0	0|0	0|0	0|0	0|0	0|0	0|0	0|0	0|0	0|0	0|0	0|0	0|0	0|0	0|0	0|0	0|0	0|0	0|0	0|0	0|0	0|0	0|0	0|0	0|0	0|0	0|0	0|0	0|0	0|0	0|0	0|0	0|0	0|0	0|0	0|0	0|0	0|0	0|0	0|0	0|0	0|0	0|0	0|0	0|0	0|0	0|0	0|0	0|0	0|0	0|0	0|0	0|0	0|0	0|0	0|0	0|0	0|0	0|0	0|0	0|0	0|0	0|0	0|0	0|0	0|0	0|0	0|0	0|0	0|0	0|0	0|0	0|0	0|0	0|0	0|0	0|0	0|0	0|0	0|0	0|0	0|0	0|0	0|0	0|0	0|0	0|0	0|0	0|1	0|0	0|0	0|0	0|0	0|0	0|0	0|0	1|0	0|0	1|1	0|1	1|0	0|0	1|1	1|1	1|0	0|0	0|0	0|0	0|0	0|0	0|0	0|0	0|0	0|0	0|0	1|0	1|0	1|1	0|0	0|0	0|0	0|0	0|0	0|0	0|0	0|0	0|0	0|0	0|0	0|0	0|0	0|0	0|0	0|0	0|0	0|0	0|0	0|0	0|0	0|0	0|0	0|0	0|0	0|0	0|0	0|0	0|0	0|0	0|0	0|0	0|0	0|0	0|0	0|0	0|0	0|0	0|0	0|0	0|0	0|0	0|0	0|0	0|0	0|0	0|0	0|0	0|0	0|0	0|0
1	34980261	NC_035161.2_34980261_GA_G	GA	G	50	.	AF=0.064889;AQ=50;ANN=G|frameshift_variant|HIGH|Manes.01G165900|Manes.01G165900.v8.1|transcript|Manes.01G165900.1.v8.1|protein_coding|4/5|c.758delT|p.Phe253fs|758/1317|758/1317|253/438||,G|upstream_gene_variant|MODIFIER|Manes.01G165800|Manes.01G165800.v8.1|transcript|Manes.01G165800.1.v8.1|protein_coding||c.-3732delT|||||3184|,G|upstream_gene_variant|MODIFIER|Manes.01G166000|Manes.01G166000.v8.1|transcript|Manes.01G166000.4.v8.1|protein_coding||c.-4301delA|||||3620|;LOF=(Manes.01G165900|Manes.01G165900.v8.1|1|1.00)	GT:DP:AD:GQ:PL:RNC	0|0	0|0	0|0	0|0	0|0	0|0	0|0	0|0	0|0	0|0	0|0	0|0	0|0	0|0	0|0	0|0	0|0	0|0	0|0	0|0	0|0	0|0	0|0	0|0	0|0	0|0	0|0	0|0	0|0	0|0	0|0	0|0	0|0	0|0	0|0	0|0	0|0	0|0	0|0	0|0	0|0	0|0	0|0	0|0	0|0	0|0	0|0	0|0	0|0	0|0	0|0	0|0	0|0	0|0	0|0	0|0	0|0	0|0	0|0	0|0	0|0	0|0	0|0	0|0	0|0	0|0	0|0	0|0	0|0	0|0	0|0	0|0	0|0	0|0	0|0	0|0	0|0	0|0	0|0	0|0	0|0	0|0	0|0	0|0	0|0	0|0	0|0	0|0	0|0	0|0	0|0	0|0	0|0	0|0	0|0	0|0	0|0	0|0	0|0	0|0	0|0	0|0	0|0	0|0	0|0	0|0	0|0	0|0	0|0	0|0	0|0	0|0	0|0	0|0	0|0	0|0	0|0	0|0	0|0	0|0	0|0	0|0	0|0	0|0	0|0	0|0	0|0	0|0	0|0	0|0	0|0	0|0	0|0	0|0	0|0	0|0	0|0	0|0	0|0	0|0	0|0	0|0	0|0	0|0	0|0	0|0	0|0	0|0	0|0	0|0	0|0	0|0	0|0	0|0	0|0	0|0	0|0	0|0	0|0	0|0	0|0	0|0	0|0	0|0	0|0	0|0	0|0	0|0	0|0	0|0	0|0	0|0	0|0	0|0	0|0	0|0	0|0	0|0	0|0	0|0	0|0	0|0	0|0	0|0	0|0	0|0	0|0	0|0	0|0	0|0	0|0	0|0	0|0	0|0	0|0	0|0	0|0	0|0	0|0	0|0	0|0	0|0	0|0	0|0	0|0	0|0	0|0	0|0	0|0	0|0	0|0	0|0	0|0	0|0	0|0	0|0	0|0	0|0	0|0	0|0	0|0	0|0	0|0	0|0	0|0	0|0	0|0	0|0	0|0	0|0	0|0	0|0	0|0	0|0	0|0	0|0	0|0	0|0	0|0	0|0	0|0	0|0	0|0	0|0	0|0	0|0	0|0	0|0	0|0	0|0	0|0	0|0	0|0	0|0	0|0	0|0	0|0	0|0	0|0	0|0	0|0	0|0	0|0	0|0	0|0	0|0	0|0	0|0	0|0	0|0	0|0	0|0	0|0	0|0	0|0	0|0	0|0	0|0	0|0	0|0	0|0	0|0	0|0	0|0	0|0	0|0	0|0	0|0	0|0	0|0	0|0	0|0	0|0	0|0	0|0	0|0	0|0	0|0	0|0	0|0	0|0	0|0	0|0	0|0	0|0	0|0	0|0	0|0	0|0	0|0	0|0	0|0	0|0	0|0	0|0	0|0	0|0	0|0	0|0	0|0	0|0	0|0	0|0	0|0	0|0	0|0	0|0	0|0	0|0	0|0	0|0	0|0	0|0	0|0	0|0	0|0	1|1	0|0	0|0	0|0	0|0	0|0	0|0	0|0	0|0	0|0	0|0	0|0	0|0	0|0	0|0	0|0	0|0	0|0	0|0	0|0	0|0	0|0	1|1	1|1	1|1	0|0	0|0	0|0	1|1	1|1	0|0	0|0	0|0	1|1	1|1	0|0	0|0	0|0	1|1	1|1	0|0	0|0	0|0	1|1	0|0	0|0	0|0	0|0	0|0	0|0	0|0	0|0	0|0	0|0	0|0	0|0	0|0	0|0	0|0	0|0	0|0	0|0	0|0	0|0	0|0	0|0	0|0	0|0	0|0	0|0	1|1	0|0	0|0	0|0	1|1	1|1	1|1	1|1	0|0	0|0	0|0	0|0	1|0	0|0
1	34980615	NC_035161.2_34980615_AC_A	AC	A	52	.	AF=0.008048;AQ=52;ANN=A|splice_donor_variant&intron_variant|HIGH|Manes.01G165900|Manes.01G165900.v8.1|transcript|Manes.01G165900.1.v8.1|protein_coding|2/4|c.573+1delG||||||,A|upstream_gene_variant|MODIFIER|Manes.01G165800|Manes.01G165800.v8.1|transcript|Manes.01G165800.1.v8.1|protein_coding||c.-4086delG|||||3538|,A|upstream_gene_variant|MODIFIER|Manes.01G166000|Manes.01G166000.v8.1|transcript|Manes.01G166000.4.v8.1|protein_coding||c.-3947delC|||||3266|;LOF=(Manes.01G165900|Manes.01G165900.v8.1|1|1.00)	GT:DP:AD:GQ:PL:RNC	0|0	0|0	0|0	0|0	0|0	0|0	0|0	0|0	0|0	0|0	0|0	0|0	0|0	0|0	0|0	0|0	0|0	0|0	0|0	0|0	0|0	0|0	0|0	0|0	0|0	0|0	0|0	0|0	0|0	0|0	0|0	0|0	0|0	0|0	0|0	0|0	0|0	0|0	0|0	0|0	0|0	0|0	0|0	0|0	0|0	0|0	0|0	0|0	0|0	0|0	0|0	0|0	0|0	0|0	0|0	0|0	0|0	0|0	0|0	0|0	0|0	0|0	0|0	0|0	0|0	0|0	0|0	0|0	0|0	0|0	0|0	0|0	0|0	0|0	0|0	0|0	0|0	0|0	0|0	0|0	0|0	0|0	0|0	0|0	0|0	0|0	0|0	0|0	0|0	0|0	0|0	0|0	0|0	0|0	0|0	0|0	0|0	0|0	0|0	0|0	0|0	0|0	0|0	0|0	0|0	0|0	0|0	0|0	0|0	0|0	0|0	0|0	0|0	0|0	0|0	0|0	0|0	0|0	0|0	0|0	0|0	0|0	0|0	0|0	0|0	0|0	0|0	0|0	0|0	0|0	0|0	0|0	0|0	0|0	0|0	0|0	0|0	0|0	0|0	0|0	0|0	0|0	0|0	0|0	0|0	0|0	0|0	0|0	0|0	0|0	0|0	0|0	0|0	0|0	0|0	0|0	0|0	0|0	0|0	0|0	0|0	0|0	0|0	0|0	0|0	0|0	0|0	0|0	0|0	0|0	0|0	0|0	0|0	0|0	0|0	0|0	0|0	0|0	0|0	0|0	0|0	0|0	0|0	0|0	0|0	0|0	0|0	0|0	0|0	0|0	0|0	0|0	0|0	0|0	0|0	0|0	0|0	0|0	0|0	0|0	0|0	0|0	0|0	0|0	0|0	0|0	0|0	0|0	0|0	0|0	0|0	0|0	0|0	0|0	0|0	0|0	0|0	0|0	0|0	0|0	0|0	0|0	0|0	0|0	0|0	0|0	0|0	0|0	0|0	0|0	0|0	0|0	0|0	0|0	0|0	0|0	0|0	0|0	0|0	0|0	0|0	0|0	0|0	0|0	0|0	0|0	0|0	0|0	0|0	0|0	0|0	0|0	0|0	0|0	0|0	0|0	0|0	0|0	0|0	0|0	0|0	0|0	0|0	0|0	0|0	0|0	0|0	0|0	0|0	0|0	0|0	0|0	0|0	0|0	0|0	0|0	0|0	0|0	0|0	0|0	0|0	0|0	0|0	0|0	0|0	0|0	0|0	0|0	0|0	0|0	0|0	0|0	0|0	0|0	0|0	0|0	0|0	0|0	0|0	0|0	0|0	0|0	0|0	0|0	0|0	0|0	0|0	0|0	0|0	0|0	0|0	0|0	0|0	0|0	0|0	0|0	0|0	0|0	0|0	0|0	0|0	0|0	0|0	0|0	0|0	0|0	0|0	0|0	0|0	0|0	0|0	0|0	0|0	0|0	0|0	0|0	0|0	0|0	0|0	0|0	0|0	0|0	0|0	0|0	0|0	0|0	0|0	0|0	0|0	0|0	0|0	0|0	0|0	0|0	0|0	0|0	0|0	0|0	1|1	1|1	1|1	0|0	0|0	0|0	0|0	1|1	0|0	0|0	0|0	0|0	0|0	0|0	0|0	0|0	0|0	0|0	0|0	0|0	0|0	0|0	0|0	0|0	0|0	0|0	0|0	0|0	0|0	0|0	0|0	0|0	0|0	0|0	0|0	0|0	0|0	0|0	0|0	0|0	0|0	0|0	0|0	0|0	0|0	0|0	0|0	0|0	1|1	0|0	0|0	0|0	0|0	1|1	1|1	1|1	0|0	0|0	0|0	0|0	0|0	0|0
1	34980768	NC_035161.2_34980768_A_AC	A	AC	59	.	AF=0.027163;AQ=59;ANN=AC|frameshift_variant|HIGH|Manes.01G165900|Manes.01G165900.v8.1|transcript|Manes.01G165900.1.v8.1|protein_coding|2/5|c.421dupG|p.Val141fs|421/1317|421/1317|141/438||,AC|upstream_gene_variant|MODIFIER|Manes.01G165800|Manes.01G165800.v8.1|transcript|Manes.01G165800.1.v8.1|protein_coding||c.-4239dupG|||||3691|,AC|upstream_gene_variant|MODIFIER|Manes.01G166000|Manes.01G166000.v8.1|transcript|Manes.01G166000.4.v8.1|protein_coding||c.-3795_-3794insC|||||3113|;LOF=(Manes.01G165900|Manes.01G165900.v8.1|1|1.00)	GT:DP:AD:GQ:PL:RNC	0|0	0|0	0|0	0|0	0|0	0|0	0|0	0|0	0|0	0|1	0|0	0|0	0|0	0|0	0|0	0|0	0|0	0|0	0|0	0|0	0|0	0|0	0|0	0|0	0|0	0|0	0|0	0|0	0|0	0|0	0|0	0|0	0|0	0|0	0|0	0|0	0|0	0|0	0|0	0|0	0|0	0|0	0|0	0|0	0|0	0|0	0|0	0|0	0|0	0|0	0|0	0|0	0|1	0|1	0|0	0|0	0|0	0|0	0|0	0|0	0|0	0|0	0|0	0|0	0|0	0|0	0|0	0|0	0|0	0|0	0|0	0|0	0|0	0|0	0|0	0|0	0|0	0|0	0|0	0|0	0|0	0|0	0|0	0|0	0|0	0|0	0|0	0|0	0|0	0|0	0|0	0|0	0|0	0|0	0|0	0|0	0|0	0|0	0|0	0|0	0|0	0|0	0|0	0|0	0|0	0|0	0|0	0|0	0|0	0|0	0|0	0|0	0|0	0|0	0|0	0|0	0|0	0|0	0|0	0|0	0|0	0|0	0|0	0|0	0|0	0|0	0|0	0|0	0|0	0|0	0|0	0|0	0|0	0|0	0|0	0|0	0|0	0|0	0|0	0|0	0|0	0|0	0|0	0|0	0|0	0|0	0|0	0|0	0|0	0|0	0|0	0|0	0|0	0|0	0|0	0|0	0|0	0|0	0|0	0|0	0|0	0|0	0|0	0|0	0|0	0|0	0|0	0|0	0|0	0|0	0|0	0|0	0|0	0|0	0|0	0|0	0|0	0|0	0|0	0|0	0|0	0|0	0|0	0|0	0|0	0|0	0|0	0|0	1|0	0|0	0|0	0|0	0|0	0|0	1|0	0|0	0|0	0|0	0|0	0|0	0|0	0|0	0|0	0|0	0|0	0|0	0|0	0|0	0|0	0|0	0|0	1|1	0|0	0|0	0|0	0|0	0|0	0|0	0|0	0|0	0|0	0|0	0|0	0|0	0|0	0|0	0|0	0|0	0|0	0|0	0|0	0|0	0|0	0|0	0|0	0|0	0|0	0|0	0|0	0|0	0|0	0|0	0|0	0|0	0|0	0|0	0|0	0|0	0|0	0|0	0|0	0|0	0|0	0|0	0|0	0|0	0|0	0|0	0|0	0|0	0|0	0|0	0|0	0|0	0|0	0|0	0|0	0|0	0|0	0|0	0|0	0|0	0|0	0|0	0|0	0|0	0|0	0|0	0|0	0|0	0|0	0|0	0|0	0|0	0|0	0|0	0|0	0|0	0|0	0|0	0|0	0|0	0|0	0|0	0|0	0|0	0|0	0|0	0|0	0|0	0|0	0|0	0|0	0|0	0|0	0|0	0|0	0|0	0|1	0|0	0|0	0|0	0|0	0|0	0|0	0|1	0|0	0|1	0|1	0|0	0|0	0|0	0|0	0|0	0|0	0|0	0|0	0|0	0|0	0|0	0|0	0|0	0|0	0|0	0|0	0|0	0|0	0|0	1|1	0|0	0|0	0|1	0|0	0|0	0|0	0|0	0|0	0|0	0|0	0|0	0|0	0|0	0|0	0|0	0|0	0|0	0|0	0|0	0|0	0|0	0|0	0|0	0|0	0|0	0|0	0|0	0|0	0|0	0|0	0|0	0|0	0|0	0|0	0|0	0|0	0|0	0|0	0|0	0|0	0|0	0|0	0|0	0|0	0|0	0|0	0|0	0|0	0|0	0|0	0|0	0|0	0|0	0|0	0|0	0|0	0|0	0|0	0|0	0|0	0|0	0|0	0|0	0|0	0|0	0|0	0|0	0|0	0|0	0|0	0|0	0|0	0|0	0|0	0|0	0|0	0|0	0|0	0|0	1|0	0|0
1	34980837	NC_035161.2_34980837_AT_A	AT	A	50	.	AF=0.007042;AQ=50;ANN=A|frameshift_variant|HIGH|Manes.01G165900|Manes.01G165900.v8.1|transcript|Manes.01G165900.1.v8.1|protein_coding|1/5|c.381delA|p.Lys127fs|381/1317|381/1317|127/438||,A|upstream_gene_variant|MODIFIER|Manes.01G165800|Manes.01G165800.v8.1|transcript|Manes.01G165800.1.v8.1|protein_coding||c.-4308delA|||||3760|,A|upstream_gene_variant|MODIFIER|Manes.01G166000|Manes.01G166000.v8.1|transcript|Manes.01G166000.4.v8.1|protein_coding||c.-3725delT|||||3044|;LOF=(Manes.01G165900|Manes.01G165900.v8.1|1|1.00)	GT:DP:AD:GQ:PL:RNC	0|0	0|0	0|0	0|0	0|0	0|0	0|0	0|0	0|0	0|0	0|0	0|0	0|0	0|0	0|0	0|0	0|0	0|0	0|0	0|0	0|0	0|0	0|0	0|0	0|0	0|0	0|0	0|0	0|0	0|0	0|0	0|0	0|0	0|0	0|0	0|0	0|0	0|0	0|0	0|0	0|0	0|0	0|0	0|0	0|0	0|0	0|0	0|0	0|0	0|0	0|0	0|0	0|0	0|0	0|0	0|0	0|0	0|0	0|0	0|0	0|0	0|0	0|0	0|0	0|0	0|0	0|0	0|0	0|0	0|0	0|0	0|0	0|0	0|0	0|0	0|0	0|0	0|0	0|0	0|0	0|0	0|0	0|0	0|0	0|0	0|0	0|0	0|0	0|0	0|0	0|0	0|0	0|0	0|0	0|0	0|0	0|0	0|0	0|0	0|0	0|0	0|0	0|0	0|0	0|0	0|0	0|0	0|0	0|0	0|0	0|0	0|0	0|0	0|0	0|0	0|0	0|0	0|0	0|0	0|0	0|0	0|0	0|0	0|0	0|0	0|0	0|0	0|0	0|0	0|0	0|0	0|0	0|0	0|0	0|0	0|0	0|0	0|0	0|0	0|0	0|0	0|0	0|0	0|0	0|0	0|0	0|0	0|0	0|0	0|0	0|0	0|0	0|0	0|0	0|0	0|0	0|0	0|0	0|0	0|0	0|0	0|0	0|0	0|0	0|0	0|0	0|0	0|0	0|0	0|0	0|0	0|0	0|0	0|0	0|0	0|0	0|0	0|0	0|0	0|0	0|0	0|0	0|0	0|0	0|0	0|0	0|0	0|0	0|0	0|0	0|0	0|0	0|0	0|0	0|0	0|0	0|0	0|0	0|0	0|0	0|0	0|0	0|0	0|0	0|0	0|0	0|0	0|0	0|0	0|0	0|0	0|0	0|0	0|0	0|0	0|0	0|0	0|0	0|0	0|0	0|0	0|0	0|0	0|0	0|0	0|0	0|0	0|0	0|0	0|0	0|0	0|0	0|0	0|0	0|0	0|0	0|0	0|0	0|0	0|0	0|0	0|0	0|0	0|0	0|0	0|0	0|0	0|0	0|0	0|0	0|0	0|0	0|0	0|0	0|0	0|0	0|0	0|0	0|0	0|0	0|0	0|0	0|0	0|0	0|0	0|0	0|0	0|0	0|0	0|0	0|0	0|0	0|0	0|0	0|0	0|0	0|0	0|0	0|0	0|0	0|0	0|0	0|0	0|0	0|0	0|0	0|0	0|0	0|0	0|0	0|0	0|0	0|0	0|0	0|0	0|0	0|0	0|0	0|0	0|0	0|0	0|0	0|0	0|0	0|0	0|0	0|0	0|0	0|0	0|0	0|0	0|0	0|0	0|0	0|0	0|0	0|0	0|0	0|0	0|0	0|0	0|0	0|0	0|0	0|0	0|0	0|0	0|0	0|0	0|0	0|0	0|0	0|0	0|0	0|0	0|0	0|0	0|0	0|0	0|0	0|0	0|0	0|0	0|0	0|0	0|0	0|0	0|0	0|0	0|0	0|0	0|0	0|0	0|0	0|0	0|0	0|0	0|0	0|0	0|0	0|0	0|0	0|0	0|0	1|1	0|0	0|0	0|0	0|0	1|1	1|1	0|0	0|0	0|0	1|1	1|1	0|0	0|0	0|0	1|1	0|0	0|0	0|0	0|0	0|0	0|0	0|0	0|0	0|0	0|0	0|0	0|0	0|0	0|0	0|0	0|0	0|0	0|0	0|0	0|0	0|0	0|0	0|0	0|0	0|0	0|0	0|0	0|0	0|0	0|0	0|0	0|0	0|0	0|0	0|0	0|0	0|0	0|0	0|0	0|0
1	35003060	NC_035161.2_35003060_A_AC	A	AC	62	.	AF=0.050805;AQ=62;ANN=AC|frameshift_variant|HIGH|Manes.01G166500|Manes.01G166500.v8.1|transcript|Manes.01G166500.1.v8.1|protein_coding|4/4|c.311_312insG|p.Ile104fs|479/809|311/321|104/106||,AC|frameshift_variant|HIGH|Manes.01G166500|Manes.01G166500.v8.1|transcript|Manes.01G166500.2.v8.1|protein_coding|4/4|c.311_312insG|p.Ile104fs|479/649|311/321|104/106||,AC|upstream_gene_variant|MODIFIER|Manes.01G166600|Manes.01G166600.v8.1|transcript|Manes.01G166600.2.v8.1|protein_coding||c.-1977_-1976insC|||||1678|,AC|upstream_gene_variant|MODIFIER|Manes.01G166600|Manes.01G166600.v8.1|transcript|Manes.01G166600.3.v8.1|protein_coding||c.-1844_-1843insC|||||1678|,AC|downstream_gene_variant|MODIFIER|Manes.01G166300|Manes.01G166300.v8.1|transcript|Manes.01G166300.1.v8.1|protein_coding||c.*4978_*4979insC|||||4574|,AC|downstream_gene_variant|MODIFIER|Manes.01G166400|Manes.01G166400.v8.1|transcript|Manes.01G166400.1.v8.1|protein_coding||c.*649_*650insC|||||331|	GT:DP:AD:GQ:PL:RNC	0|0	0|0	0|0	0|0	0|0	0|0	0|0	0|0	0|0	0|0	1|0	0|0	0|0	0|0	0|0	0|0	0|0	0|0	0|0	0|0	0|0	1|0	0|0	0|0	0|0	0|0	0|0	0|0	0|0	0|0	0|0	0|0	0|0	0|0	0|0	0|0	0|0	0|0	0|0	0|0	0|0	0|0	0|0	0|0	0|0	0|0	0|0	0|0	0|0	0|0	0|0	0|0	0|0	0|0	0|0	0|0	0|0	0|0	0|0	0|0	0|0	0|0	0|0	0|0	0|0	0|0	0|0	0|0	0|0	0|0	0|0	0|0	0|0	0|0	0|0	0|0	0|0	0|0	0|0	0|0	0|0	1|0	0|0	0|0	0|0	0|0	0|0	0|0	0|0	0|0	1|0	0|0	0|0	0|0	0|0	0|0	0|0	0|0	0|0	1|0	0|0	0|0	0|0	0|0	0|1	0|0	0|1	0|0	0|0	0|0	0|0	0|0	0|0	0|0	0|0	0|0	0|0	0|0	0|0	1|0	0|0	0|0	0|0	0|0	0|0	0|0	0|0	0|0	0|0	0|0	0|0	0|0	0|0	0|0	0|0	0|0	0|0	1|0	0|0	0|1	0|0	0|0	0|0	0|0	0|0	0|0	1|1	0|0	0|0	0|0	0|0	0|0	0|0	0|0	0|0	0|0	0|0	1|0	0|0	0|0	0|0	0|0	0|0	0|0	0|0	0|0	0|0	0|0	0|0	0|0	0|0	0|0	0|0	0|0	0|0	0|0	0|0	0|0	0|0	0|0	0|0	0|0	0|0	0|0	0|0	0|0	0|0	0|0	0|0	0|0	0|0	0|0	0|0	0|0	0|1	0|0	0|0	1|0	0|0	0|0	0|0	0|0	0|0	0|0	0|0	1|0	0|0	0|0	0|0	0|1	0|0	0|0	0|0	0|0	0|0	0|0	0|0	0|0	0|0	0|0	0|0	0|0	0|0	0|0	0|0	0|0	0|0	0|0	0|0	0|0	0|0	0|0	0|0	0|0	0|0	0|0	0|0	0|0	0|0	0|0	0|0	0|0	0|0	0|0	0|0	0|0	0|0	0|0	0|0	0|0	0|0	0|0	0|0	0|0	0|0	0|0	0|0	0|0	0|0	1|0	0|0	0|0	0|0	0|0	0|0	0|0	0|0	0|0	0|0	0|0	0|0	0|0	0|0	0|0	0|0	0|0	0|0	0|0	0|0	0|0	0|0	0|0	0|0	0|0	0|0	0|0	0|1	1|0	0|0	0|0	0|0	0|0	0|0	1|1	0|0	0|0	0|0	0|0	0|0	0|0	0|0	0|0	0|0	0|0	0|0	0|0	0|0	1|1	0|0	1|0	0|0	0|0	0|0	0|0	0|0	0|0	0|0	0|0	0|0	0|0	0|0	0|0	0|0	0|0	0|0	0|1	0|0	0|0	0|0	0|0	0|0	0|0	0|0	0|0	0|0	0|0	0|0	0|0	0|0	0|0	0|0	0|0	0|0	0|0	0|0	0|0	0|0	0|0	0|0	0|0	0|0	0|0	0|0	0|0	0|0	0|0	0|0	1|0	0|0	0|0	0|0	0|0	0|0	0|0	0|0	0|0	0|0	0|0	0|0	0|0	0|0	0|0	0|0	0|0	0|0	0|0	0|0	0|0	0|0	0|0	0|0	0|0	0|0	0|0	0|0	0|0	0|0	1|0	0|1	0|0	0|0	0|0	0|0	0|0	0|0	0|0	0|0	0|0	0|0	0|0	0|0	0|0	0|0	0|0	0|0	0|0	0|0	0|0	0|0	0|0	0|0	0|0	0|0	0|0	0|0	0|0	0|0	0|0	0|0	0|0
1	35029245	NC_035161.2_35029245_T_C	T	C	54	.	AF=0.012072;AQ=54;ANN=C|splice_acceptor_variant&intron_variant|HIGH|Manes.01G166900|Manes.01G166900.v8.1|transcript|Manes.01G166900.12.v8.1|protein_coding|2/3|c.*4-2A>G||||||,C|splice_acceptor_variant&intron_variant|HIGH|Manes.01G166900|Manes.01G166900.v8.1|transcript|Manes.01G166900.9.v8.1|protein_coding|2/2|c.*61-2A>G||||||,C|splice_acceptor_variant&intron_variant|HIGH|Manes.01G166900|Manes.01G166900.v8.1|transcript|Manes.01G166900.11.v8.1|protein_coding|1/1|c.*3-2A>G||||||,C|splice_acceptor_variant&intron_variant|HIGH|Manes.01G166900|Manes.01G166900.v8.1|transcript|Manes.01G166900.13.v8.1|protein_coding|1/2|c.*3-2A>G||||||,C|splice_acceptor_variant&intron_variant|HIGH|Manes.01G166900|Manes.01G166900.v8.1|transcript|Manes.01G166900.14.v8.1|protein_coding|1/2|c.*3-2A>G||||||,C|3_prime_UTR_variant|MODIFIER|Manes.01G166900|Manes.01G166900.v8.1|transcript|Manes.01G166900.10.v8.1|protein_coding|2/2|c.*220A>G|||||301|,C|upstream_gene_variant|MODIFIER|Manes.01G166800|Manes.01G166800.v8.1|transcript|Manes.01G166800.9.v8.1|protein_coding||c.-6744A>G|||||4558|,C|upstream_gene_variant|MODIFIER|Manes.01G166800|Manes.01G166800.v8.1|transcript|Manes.01G166800.6.v8.1|protein_coding||c.-6578A>G|||||4534|,C|upstream_gene_variant|MODIFIER|Manes.01G166800|Manes.01G166800.v8.1|transcript|Manes.01G166800.7.v8.1|protein_coding||c.-5025A>G|||||4396|,C|upstream_gene_variant|MODIFIER|Manes.01G166800|Manes.01G166800.v8.1|transcript|Manes.01G166800.8.v8.1|protein_coding||c.-5159A>G|||||4578|,C|upstream_gene_variant|MODIFIER|Manes.01G166800|Manes.01G166800.v8.1|transcript|Manes.01G166800.11.v8.1|protein_coding||c.-5232A>G|||||4636|,C|upstream_gene_variant|MODIFIER|Manes.01G166800|Manes.01G166800.v8.1|transcript|Manes.01G166800.5.v8.1|protein_coding||c.-5025A>G|||||4560|,C|downstream_gene_variant|MODIFIER|Manes.01G167000|Manes.01G167000.v8.1|transcript|Manes.01G167000.1.v8.1|protein_coding||c.*2575A>G|||||1809|,C|downstream_gene_variant|MODIFIER|Manes.01G167100|Manes.01G167100.v8.1|transcript|Manes.01G167100.1.v8.1|protein_coding||c.*3628A>G|||||3338|,C|intron_variant|MODIFIER|Manes.01G166900|Manes.01G166900.v8.1|transcript|Manes.01G166900.15.v8.1|protein_coding|2/2|c.*60+160A>G||||||;LOF=(Manes.01G166900|Manes.01G166900.v8.1|7|0.71)	GT:DP:AD:GQ:PL:RNC	0|0	0|0	0|0	0|0	0|0	0|0	0|0	0|0	0|0	0|0	0|0	0|0	0|0	0|0	0|0	0|0	0|0	0|0	0|0	0|0	0|0	0|0	0|0	0|0	0|0	0|0	0|0	0|0	0|0	0|0	0|0	0|0	0|0	0|0	0|0	0|0	0|0	0|0	0|0	0|0	0|0	0|0	0|0	0|0	0|0	0|0	0|0	0|0	0|0	0|0	0|0	0|0	0|0	0|0	0|0	0|0	0|0	0|0	0|0	0|0	0|0	0|0	0|0	0|0	0|0	0|0	0|0	0|0	0|0	0|0	0|0	0|0	0|0	0|0	0|0	0|0	0|0	0|0	0|0	0|0	0|0	0|0	0|0	0|0	0|0	0|0	0|0	0|0	0|0	0|0	0|0	0|0	0|0	0|0	0|0	0|0	0|0	0|0	0|0	0|0	0|0	0|0	0|0	0|0	0|0	0|0	0|0	0|0	0|0	0|0	0|0	0|0	0|0	0|0	0|0	0|0	0|0	0|0	0|0	0|0	0|0	0|0	0|0	0|0	0|0	0|0	0|0	0|0	0|0	0|0	0|0	0|0	0|0	0|0	0|0	0|0	0|0	0|0	0|0	0|0	0|0	0|0	0|0	0|0	0|0	0|0	0|0	0|0	0|0	0|0	0|0	0|0	0|0	0|0	0|0	0|0	0|0	0|0	0|0	0|0	0|0	0|0	0|0	0|0	0|0	0|0	0|0	0|0	0|0	0|0	0|0	0|0	0|0	0|0	0|0	0|0	0|0	0|0	0|0	0|0	0|0	0|0	0|0	0|0	0|0	0|0	0|0	0|0	0|0	0|0	0|0	0|0	0|0	0|0	0|0	0|0	0|0	0|0	0|0	0|0	0|0	0|0	0|0	0|0	0|0	0|0	0|0	0|0	0|0	0|0	0|0	0|0	0|0	0|0	0|0	0|0	0|0	0|0	0|0	0|0	0|0	0|0	0|0	0|0	0|0	0|0	0|0	0|0	0|0	0|0	0|0	0|0	0|0	0|0	0|0	0|0	0|0	0|0	0|0	0|0	0|0	0|0	0|0	0|0	0|0	0|0	0|0	0|0	0|0	0|0	0|0	0|0	0|0	0|0	0|0	0|0	0|0	0|0	0|0	0|0	0|0	0|0	0|0	0|0	0|0	0|0	0|0	0|0	0|0	0|0	0|0	0|0	0|0	0|0	0|0	0|0	0|0	0|0	0|0	0|0	0|0	0|0	0|0	0|0	0|0	0|0	0|0	0|0	0|0	0|0	0|0	0|0	0|0	0|0	0|0	0|0	0|0	0|0	0|0	0|0	0|0	0|0	0|0	0|0	0|0	0|0	0|0	0|0	0|0	0|0	0|0	0|0	0|0	0|0	0|0	0|0	0|0	0|0	0|0	0|0	0|0	0|0	0|0	0|0	0|0	0|0	0|0	0|0	0|0	0|0	0|0	0|0	0|0	0|0	0|0	0|0	0|0	0|0	0|0	0|0	0|0	0|0	0|0	0|0	0|0	0|0	0|0	0|0	0|0	0|0	0|0	0|0	0|0	0|0	0|0	0|0	0|0	0|0	0|0	0|0	0|0	0|0	1|1	0|0	1|1	0|0	0|0	0|0	0|0	1|1	1|1	0|0	0|0	0|0	1|1	1|1	0|0	0|0	0|0	1|1	0|0	0|0	0|0	0|0	0|0	0|0	0|0	0|0	0|0	0|0	0|0	0|0	0|0	0|0	0|0	0|0	0|0	0|0	0|0	0|0	0|0	0|0	0|0	0|0	0|0	0|0	1|1	1|1	1|1	1|1	0|0	0|0	0|0	0|0	0|0	0|0	0|0	0|0	0|0	0|0
1	35040759	NC_035161.2_35040759_T_TAG	T	TAG	52	.	AF=0.007042;AQ=52;ANN=TAG|frameshift_variant&start_lost|HIGH|Manes.01G167200|Manes.01G167200.v8.1|transcript|Manes.01G167200.1.v8.1|protein_coding|1/1|c.-1_1dupGA|p.Met1fs|137/1210|2/474|1/157||INFO_REALIGN_3_PRIME,TAG|downstream_gene_variant|MODIFIER|Manes.01G167300|Manes.01G167300.v8.1|transcript|Manes.01G167300.1.v8.1|protein_coding||c.*2290_*2291dupCT|||||1852|,TAG|downstream_gene_variant|MODIFIER|Manes.01G167401|Manes.01G167401.v8.1|transcript|Manes.01G167401.1.v8.1|protein_coding||c.*4896_*4897dupCT|||||4636|;LOF=(Manes.01G167200|Manes.01G167200.v8.1|1|1.00)	GT:DP:AD:GQ:PL:RNC	0|0	0|0	0|0	0|0	0|0	0|0	0|0	0|0	0|0	0|0	0|0	0|0	0|0	0|0	0|0	0|0	0|0	0|0	0|0	0|0	0|0	0|0	0|0	0|0	0|0	0|0	0|0	0|0	0|0	0|0	0|0	0|0	0|0	0|0	0|0	0|0	0|0	0|0	0|0	0|0	0|0	0|0	0|0	0|0	0|0	0|0	0|0	0|0	0|0	0|0	0|0	0|0	0|0	0|0	0|0	0|0	0|0	0|0	0|0	0|0	0|0	0|0	0|0	0|0	0|0	0|0	0|0	0|0	0|0	0|0	0|0	0|0	0|0	0|0	0|0	0|0	0|0	0|0	0|0	0|0	0|0	0|0	0|0	0|0	0|0	0|0	0|0	0|0	0|0	0|0	0|0	0|0	0|0	0|0	0|0	0|0	0|0	0|0	0|0	0|0	0|0	0|0	0|0	0|0	0|0	0|0	0|0	0|0	0|0	0|0	0|0	0|0	0|0	0|0	0|0	0|0	0|0	0|0	0|0	0|0	0|0	0|0	0|0	0|0	0|0	0|0	0|0	0|0	0|0	0|0	0|0	0|0	0|0	0|0	0|0	0|0	0|0	0|0	0|0	0|0	0|0	0|0	0|0	0|0	0|0	0|0	0|0	0|0	0|0	0|0	0|0	0|0	0|0	0|0	0|0	0|0	0|0	0|0	0|0	0|0	0|0	0|0	0|0	0|0	0|0	0|0	0|0	0|0	0|0	0|0	0|0	0|0	0|0	0|0	0|0	0|0	0|0	0|0	0|0	0|0	0|0	0|0	0|0	0|0	0|0	0|0	0|0	0|0	0|0	0|0	0|0	0|0	0|0	0|0	0|0	0|0	0|0	0|0	0|0	0|0	0|0	0|0	0|0	0|0	0|0	0|0	0|0	0|0	0|0	0|0	0|0	0|0	0|0	0|0	0|0	0|0	0|0	0|0	0|0	0|0	0|0	0|0	0|0	0|0	0|0	0|0	0|0	0|0	0|0	0|0	0|0	0|0	0|0	0|0	0|0	0|0	0|0	0|0	0|0	0|0	0|0	0|0	0|0	0|0	0|0	0|0	0|0	0|0	0|0	0|0	0|0	0|0	0|0	0|0	0|0	0|0	0|0	0|0	0|0	0|0	0|0	0|0	0|0	0|0	0|0	0|0	0|0	0|0	0|0	0|0	0|0	0|0	0|0	0|0	0|0	0|0	0|0	0|0	0|0	0|0	0|0	0|0	0|0	0|0	0|0	0|0	0|0	0|0	0|0	0|0	0|0	0|0	0|0	0|0	0|0	0|0	0|0	0|0	0|0	0|0	0|0	0|0	0|0	0|0	0|0	0|0	0|0	0|0	0|0	0|0	0|0	0|0	0|0	0|0	0|0	0|0	0|0	0|0	0|0	0|0	0|0	0|0	0|0	0|0	0|0	0|0	0|0	0|0	0|0	0|0	0|0	0|0	0|0	0|0	0|0	0|0	0|0	0|0	0|0	0|0	0|0	0|0	0|0	0|0	0|0	0|0	0|0	0|0	0|0	0|0	0|0	0|0	0|0	0|0	0|0	0|0	0|0	0|0	1|1	1|1	1|1	0|0	0|0	0|0	0|0	1|1	0|0	0|0	0|0	0|0	0|0	0|0	0|0	0|0	0|0	0|0	0|0	0|0	0|0	0|0	0|0	0|0	0|0	0|0	0|0	0|0	0|0	0|0	0|0	0|0	0|0	0|0	0|0	0|0	0|0	0|0	0|0	0|0	0|0	0|0	0|0	0|0	0|0	0|0	0|0	0|0	0|0	0|0	0|0	0|0	0|0	1|1	1|1	1|1	0|0	0|0	0|0	0|0	0|0	0|0
1	35044808	NC_035161.2_35044808_T_TA	T	TA	52	.	AF=0.006036;AQ=52;ANN=TA|frameshift_variant|HIGH|Manes.01G167300|Manes.01G167300.v8.1|transcript|Manes.01G167300.1.v8.1|protein_coding|1/5|c.60dupT|p.Thr21fs|525/1954|60/1050|20/349||,TA|downstream_gene_variant|MODIFIER|Manes.01G167200|Manes.01G167200.v8.1|transcript|Manes.01G167200.1.v8.1|protein_coding||c.*3567_*3568insA|||||2967|,TA|downstream_gene_variant|MODIFIER|Manes.01G167401|Manes.01G167401.v8.1|transcript|Manes.01G167401.1.v8.1|protein_coding||c.*848dupT|||||587|;LOF=(Manes.01G167300|Manes.01G167300.v8.1|1|1.00)	GT:DP:AD:GQ:PL:RNC	0|0	0|0	0|0	0|0	0|0	0|0	0|0	0|0	0|0	0|0	0|0	0|0	0|0	0|0	0|0	0|0	0|0	0|0	0|0	0|0	0|0	0|0	0|0	0|0	0|0	0|0	0|0	0|0	0|0	0|0	0|0	0|0	0|0	0|0	0|0	0|0	0|0	0|0	0|0	0|0	0|0	0|0	0|0	0|0	0|0	0|0	0|0	0|0	0|0	0|0	0|0	0|0	0|0	0|0	0|0	0|0	0|0	0|0	0|0	0|0	0|0	0|0	0|0	0|0	0|0	0|0	0|0	0|0	0|0	0|0	0|0	0|0	0|0	0|0	0|0	0|0	0|0	0|0	0|0	0|0	0|0	0|0	0|0	0|0	0|0	0|0	0|0	0|0	0|0	0|0	0|0	0|0	0|0	0|0	0|0	0|0	0|0	0|0	0|0	0|0	0|0	0|0	0|0	0|0	0|0	0|0	0|0	0|0	0|0	0|0	0|0	0|0	0|0	0|0	0|0	0|0	0|0	0|0	0|0	0|0	0|0	0|0	0|0	0|0	0|0	0|0	0|0	0|0	0|0	0|0	0|0	0|0	0|0	0|0	0|0	0|0	0|0	0|0	0|0	0|0	0|0	0|0	0|0	0|0	0|0	0|0	0|0	0|0	0|0	0|0	0|0	0|0	0|0	0|0	0|0	0|0	0|0	0|0	0|0	0|0	0|0	0|0	0|0	0|0	0|0	0|0	0|0	0|0	0|0	0|0	0|0	0|0	0|0	0|0	0|0	0|0	0|0	0|0	0|0	0|0	0|0	0|0	0|0	0|0	0|0	0|0	0|0	0|0	0|0	0|0	0|0	0|0	0|0	0|0	0|0	0|0	0|0	0|0	0|0	0|0	0|0	0|0	0|0	0|0	0|0	0|0	0|0	0|0	0|0	0|0	0|0	0|0	0|0	0|0	0|0	0|0	0|0	0|0	0|0	0|0	0|0	0|0	0|0	0|0	0|0	0|0	0|0	0|0	0|0	0|0	0|0	0|0	0|0	0|0	0|0	0|0	0|0	0|0	0|0	0|0	0|0	0|0	0|0	0|0	0|0	0|0	0|0	0|0	0|0	0|0	0|0	0|0	0|0	0|0	0|0	0|0	0|0	0|0	0|0	0|0	0|0	0|0	0|0	0|0	0|0	0|0	0|0	0|0	0|0	0|0	0|0	0|0	0|0	0|0	0|0	0|0	0|0	0|0	0|0	0|0	0|0	0|0	0|0	0|0	0|0	0|0	0|0	0|0	0|0	0|0	0|0	0|0	0|0	0|0	0|0	0|0	0|0	0|0	0|0	0|0	0|0	0|0	0|0	0|0	0|0	0|0	0|0	0|0	0|0	0|0	0|0	0|0	0|0	0|0	0|0	0|0	0|0	0|0	0|0	0|0	0|0	0|0	0|0	0|0	0|0	0|0	0|0	0|0	0|0	0|0	0|0	0|0	0|0	0|0	0|0	0|0	0|1	0|0	0|0	0|0	0|0	0|0	0|0	0|0	0|0	0|0	0|0	0|0	0|0	0|0	0|0	0|0	0|0	0|0	0|0	0|0	0|0	0|0	1|1	1|1	1|1	0|0	0|0	0|0	0|0	1|1	0|0	0|0	0|0	0|0	0|0	0|0	0|0	0|0	0|0	0|0	0|0	0|0	0|0	0|0	0|0	0|0	0|0	0|0	0|0	0|0	0|0	0|0	0|0	0|0	0|0	0|0	0|0	0|0	0|0	0|0	0|0	0|0	0|0	0|0	0|0	0|0	0|0	0|0	0|0	0|0	0|0	0|0	0|0	0|0	1|0	0|0	0|0	1|1	0|0	0|0	0|0	0|0	0|0	0|0
1	35045827	NC_035161.2_35045827_G_C;NC_035161.2_35045827_G_A	G	C,A	72	.	AF=0.240946,0.020121;AQ=72,64;ANN=A|stop_gained|HIGH|Manes.01G167401|Manes.01G167401.v8.1|transcript|Manes.01G167401.1.v8.1|protein_coding|2/2|c.496C>T|p.Gln166*|598/1029|496/666|166/221||,C|missense_variant|MODERATE|Manes.01G167401|Manes.01G167401.v8.1|transcript|Manes.01G167401.1.v8.1|protein_coding|2/2|c.496C>G|p.Gln166Glu|598/1029|496/666|166/221||,A|upstream_gene_variant|MODIFIER|Manes.01G167300|Manes.01G167300.v8.1|transcript|Manes.01G167300.1.v8.1|protein_coding||c.-959C>T|||||494|,C|upstream_gene_variant|MODIFIER|Manes.01G167300|Manes.01G167300.v8.1|transcript|Manes.01G167300.1.v8.1|protein_coding||c.-959C>G|||||494|,A|downstream_gene_variant|MODIFIER|Manes.01G167200|Manes.01G167200.v8.1|transcript|Manes.01G167200.1.v8.1|protein_coding||c.*4586G>A|||||3985|,C|downstream_gene_variant|MODIFIER|Manes.01G167200|Manes.01G167200.v8.1|transcript|Manes.01G167200.1.v8.1|protein_coding||c.*4586G>C|||||3985|	GT:DP:AD:GQ:PL:RNC	0|0	0|0	1|0	0|0	0|0	0|0	0|0	1|1	1|0	0|1	0|0	0|1	0|0	0|1	1|0	1|1	0|0	0|1	0|0	0|1	0|0	2|0	0|0	0|0	1|0	0|1	0|1	0|1	0|1	0|1	0|1	1|1	0|1	1|1	1|1	0|0	0|1	0|1	0|0	0|1	0|0	0|1	0|0	1|0	1|0	0|1	0|0	0|1	0|1	1|0	1|0	0|0	1|0	0|1	1|0	1|0	0|0	0|1	0|1	1|0	0|0	0|0	1|1	1|0	1|0	0|1	0|1	0|1	0|1	1|1	1|0	0|1	1|1	0|1	1|0	0|1	1|1	0|0	0|0	1|0	0|1	2|0	0|0	1|0	0|1	0|0	1|0	1|1	0|0	0|0	0|0	0|1	1|0	0|0	0|0	0|0	1|0	0|0	0|0	0|1	0|1	0|1	0|0	0|0	0|2	0|0	1|2	0|1	0|0	0|1	0|0	0|0	0|0	1|1	1|0	0|0	0|0	0|0	0|0	2|0	0|0	0|0	0|0	1|0	1|1	0|1	1|1	0|1	0|1	1|0	0|0	1|0	0|0	1|0	1|0	1|0	0|1	0|1	1|0	1|2	0|0	1|1	1|1	0|1	0|0	0|0	2|0	0|1	0|1	1|0	0|1	0|1	0|0	1|1	1|1	1|0	0|0	0|1	1|1	1|0	0|1	0|0	0|1	0|1	0|1	0|0	0|0	2|1	1|1	0|0	1|0	1|0	1|1	1|0	1|1	0|0	0|0	1|0	0|0	0|2	0|0	0|1	0|0	0|0	2|2	1|0	1|0	0|1	0|0	0|0	0|0	0|1	0|0	1|0	1|0	0|0	0|1	2|1	0|1	1|0	0|1	0|0	0|1	1|0	1|0	2|0	0|1	0|0	0|0	0|0	0|1	0|0	0|1	0|0	0|0	0|0	0|0	1|0	0|1	1|0	1|0	0|0	0|0	0|0	0|0	0|1	1|0	0|1	0|0	0|0	0|0	0|0	1|1	0|1	0|1	0|0	1|0	0|0	0|0	0|1	0|1	0|0	0|1	0|1	0|0	0|0	1|1	0|0	0|0	0|1	0|1	0|0	0|0	0|0	0|0	0|0	0|0	0|0	0|0	0|1	0|0	0|1	0|0	1|1	0|0	0|1	0|0	0|1	1|0	0|0	1|0	0|1	0|0	0|1	0|1	1|1	1|0	1|1	0|0	1|0	0|0	1|0	1|0	0|0	1|0	0|0	0|0	2|0	0|1	0|0	1|1	0|1	1|1	0|2	0|0	0|1	0|1	0|1	0|1	0|0	2|0	0|0	0|0	0|1	0|1	0|0	0|1	2|0	1|1	0|0	0|0	0|1	1|0	1|0	0|0	0|1	0|0	0|1	0|1	0|0	0|0	0|0	0|0	0|0	0|0	0|2	0|0	0|0	0|1	0|0	0|0	0|0	1|0	0|0	0|0	1|1	1|1	0|0	0|0	0|0	0|2	0|0	2|2	2|2	2|0	0|0	0|1	0|1	1|1	0|0	0|0	0|1	1|1	0|0	0|0	0|0	2|0	2|0	0|0	0|0	0|0	0|1	1|1	0|2	1|1	0|0	0|0	0|1	0|0	1|1	1|1	0|0	1|0	1|0	1|1	1|1	0|2	2|0	2|2	1|1	1|0	0|0	0|1	0|0	0|0	0|0	1|0	0|0	0|2	0|1	0|0	1|1	1|0	1|1	1|0	0|1	0|1	0|0	1|0	0|0	1|0	0|1	0|0	0|1	1|0	0|0	0|0	1|1	1|1	1|1	1|1	0|0	0|0	0|0	0|0	1|0	0|0	0|0	0|0	0|0
1	35046134	NC_035161.2_35046134_GA_G	GA	G	48	.	AF=0.004024;AQ=48;ANN=G|frameshift_variant|HIGH|Manes.01G167401|Manes.01G167401.v8.1|transcript|Manes.01G167401.1.v8.1|protein_coding|1/2|c.264delT|p.His89fs|366/1029|264/666|88/221||,G|upstream_gene_variant|MODIFIER|Manes.01G167300|Manes.01G167300.v8.1|transcript|Manes.01G167300.1.v8.1|protein_coding||c.-1267delT|||||802|,G|downstream_gene_variant|MODIFIER|Manes.01G167200|Manes.01G167200.v8.1|transcript|Manes.01G167200.1.v8.1|protein_coding||c.*4894delA|||||4293|;LOF=(Manes.01G167401|Manes.01G167401.v8.1|1|1.00)	GT:DP:AD:GQ:PL:RNC	0|0	0|0	0|0	0|0	0|0	0|0	0|0	0|0	0|0	0|0	0|0	0|0	0|0	0|0	0|0	0|0	0|0	0|0	0|0	0|0	0|0	0|0	0|0	0|0	0|0	0|0	0|0	0|0	0|0	0|0	0|0	0|0	0|0	0|0	0|0	0|0	0|0	0|0	0|0	0|0	0|0	0|0	0|0	0|0	0|0	0|0	0|0	0|0	0|0	0|0	0|0	0|0	0|0	0|0	0|0	0|0	0|0	0|0	0|0	0|0	0|0	0|0	0|0	0|0	0|0	0|0	0|0	0|0	0|0	0|0	0|0	0|0	0|0	0|0	0|0	0|0	0|0	0|0	0|0	0|0	0|0	0|0	0|0	0|0	0|0	0|0	0|0	0|0	0|0	0|0	0|0	0|0	0|0	0|0	0|0	0|0	0|0	0|0	0|0	0|0	0|0	0|0	0|0	0|0	0|0	0|0	0|0	0|0	0|0	0|0	0|0	0|0	0|0	0|0	0|0	0|0	0|0	0|0	0|0	0|0	0|0	0|0	0|0	0|0	0|0	0|0	0|0	0|0	0|0	0|0	0|0	0|0	0|0	0|0	0|0	0|0	0|0	0|0	0|0	0|0	0|0	0|0	0|0	0|0	0|0	0|0	0|0	0|0	0|0	0|0	0|0	0|0	0|0	0|0	0|0	0|0	0|0	0|0	0|0	0|0	0|0	0|0	0|0	0|0	0|0	0|0	0|0	0|0	0|0	0|0	0|0	0|0	0|0	0|0	0|0	0|0	0|0	0|0	0|0	0|0	0|0	0|0	0|0	0|0	0|0	0|0	0|0	0|0	0|0	0|0	0|0	0|0	0|0	0|0	0|0	0|0	0|0	0|0	0|0	0|0	0|0	0|0	0|0	0|0	0|0	0|0	0|0	0|0	0|0	0|0	0|0	0|0	0|0	0|0	0|0	0|0	0|0	0|0	0|0	0|0	0|0	0|0	0|0	0|0	0|0	0|0	0|0	0|0	0|0	0|0	0|0	0|0	0|0	0|0	0|0	0|0	0|0	0|0	0|0	0|0	0|0	0|0	0|0	0|0	0|0	0|0	0|0	0|0	0|0	0|0	0|0	0|0	0|0	0|0	0|0	0|0	0|0	0|0	0|0	0|0	0|0	0|0	0|0	0|0	0|0	0|0	0|0	0|0	0|0	0|0	0|0	0|0	0|0	0|0	0|0	0|0	0|0	0|0	0|0	0|0	0|0	0|0	0|0	0|0	0|0	0|0	0|0	0|0	0|0	0|0	0|0	0|0	0|0	0|0	0|0	0|0	0|0	0|0	0|0	0|0	0|0	0|0	0|0	0|0	0|0	0|0	0|0	0|0	0|0	0|0	0|0	0|0	0|0	0|0	0|0	0|0	0|0	0|0	0|0	0|0	0|0	0|0	0|0	0|0	0|0	0|0	0|0	0|0	0|0	0|0	0|0	0|0	0|0	0|0	0|0	0|0	0|0	0|0	0|0	0|0	0|0	0|0	0|0	0|0	0|0	0|0	0|0	0|0	0|0	0|0	0|0	0|0	0|0	0|0	0|0	0|0	0|0	0|0	0|0	0|0	0|0	0|0	1|1	0|0	0|0	0|0	0|0	0|0	0|0	0|0	0|0	0|0	0|0	0|0	0|0	0|0	0|0	0|0	0|0	0|0	0|0	0|0	0|0	0|0	0|0	0|0	0|0	0|0	0|0	0|0	0|0	0|0	0|0	0|0	0|0	0|0	0|0	0|0	0|0	0|0	0|0	0|0	0|0	0|0	0|0	0|0	0|0	1|1	1|1	1|1	0|0	0|0	0|0	0|0	0|0	0|0	0|0	0|0	0|0	0|0
1	35046261	NC_035161.2_35046261_GT_G	GT	G	52	.	AF=0.004024;AQ=52;ANN=G|frameshift_variant|HIGH|Manes.01G167401|Manes.01G167401.v8.1|transcript|Manes.01G167401.1.v8.1|protein_coding|1/2|c.137delA|p.Tyr46fs|239/1029|137/666|46/221||,G|upstream_gene_variant|MODIFIER|Manes.01G167300|Manes.01G167300.v8.1|transcript|Manes.01G167300.1.v8.1|protein_coding||c.-1394delA|||||929|,G|downstream_gene_variant|MODIFIER|Manes.01G167200|Manes.01G167200.v8.1|transcript|Manes.01G167200.1.v8.1|protein_coding||c.*5021delT|||||4420|;LOF=(Manes.01G167401|Manes.01G167401.v8.1|1|1.00)	GT:DP:AD:GQ:PL:RNC	0|0	0|0	0|0	0|0	0|0	0|0	0|0	0|0	0|0	0|0	0|0	0|0	0|0	0|0	0|0	0|0	0|0	0|0	0|0	0|0	0|0	0|0	0|0	0|0	0|0	0|0	0|0	0|0	0|0	0|0	0|0	0|0	0|0	0|0	0|0	0|0	0|0	0|0	0|0	0|0	0|0	0|0	0|0	0|0	0|0	0|0	0|0	0|0	0|0	0|0	0|0	0|0	0|0	0|0	0|0	0|0	0|0	0|0	0|0	0|0	0|0	0|0	0|0	0|0	0|0	0|0	0|0	0|0	0|0	0|0	0|0	0|0	0|0	0|0	0|0	0|0	0|0	0|0	0|0	0|0	0|0	0|0	0|0	0|0	0|0	0|0	0|0	0|0	0|0	0|0	0|0	0|0	0|0	0|0	0|0	0|0	0|0	0|0	0|0	0|0	0|0	0|0	0|0	0|0	0|0	0|0	0|0	0|0	0|0	0|0	0|0	0|0	0|0	0|0	0|0	0|0	0|0	0|0	0|0	0|0	0|0	0|0	0|0	0|0	0|0	0|0	0|0	0|0	0|0	0|0	0|0	0|0	0|0	0|0	0|0	0|0	0|0	0|0	0|0	0|0	0|0	0|0	0|0	0|0	0|0	0|0	0|0	0|0	0|0	0|0	0|0	0|0	0|0	0|0	0|0	0|0	0|0	0|0	0|0	0|0	0|0	0|0	0|0	0|0	0|0	0|0	0|0	0|0	0|0	0|0	0|0	0|0	0|0	0|0	0|0	0|0	0|0	0|0	0|0	0|0	0|0	0|0	0|0	0|0	0|0	0|0	0|0	0|0	0|0	0|0	0|0	0|0	0|0	0|0	0|0	0|0	0|0	0|0	0|0	0|0	0|0	0|0	0|0	0|0	0|0	0|0	0|0	0|0	0|0	0|0	0|0	0|0	0|0	0|0	0|0	0|0	0|0	0|0	0|0	0|0	0|0	0|0	0|0	0|0	0|0	0|0	0|0	0|0	0|0	0|0	0|0	0|0	0|0	0|0	0|0	0|0	0|0	0|0	0|0	0|0	0|0	0|0	0|0	0|0	0|0	0|0	0|0	0|0	0|0	0|0	0|0	0|0	0|0	0|0	0|0	0|0	0|0	0|0	0|0	0|0	0|0	0|0	0|0	0|0	0|0	0|0	0|0	0|0	0|0	0|0	0|0	0|0	0|0	0|0	0|0	0|0	0|0	0|0	0|0	0|0	0|0	0|0	0|0	0|0	0|0	0|0	0|0	0|0	0|0	0|0	0|0	0|0	0|0	0|0	0|0	0|0	0|0	0|0	0|0	0|0	0|0	0|0	0|0	0|0	0|0	0|0	0|0	0|0	0|0	0|0	0|0	0|0	0|0	0|0	0|0	0|0	0|0	0|0	0|0	0|0	0|0	0|0	0|0	0|0	0|0	0|0	0|0	0|0	0|0	0|0	0|0	0|0	0|0	0|0	0|0	0|0	0|0	0|0	0|0	0|0	0|0	0|0	0|0	0|0	0|0	0|0	0|0	0|0	0|0	0|0	0|0	0|0	0|0	0|0	0|0	0|0	0|0	0|0	0|0	0|0	0|0	0|0	1|1	0|0	0|1	0|0	0|0	0|0	0|0	0|1	0|1	0|0	0|0	0|0	1|0	1|0	0|0	0|0	0|0	0|1	0|0	0|0	0|0	0|0	0|0	0|0	0|0	0|0	0|0	0|0	0|0	0|0	0|0	0|0	0|0	0|0	0|0	0|0	0|0	0|0	0|0	0|0	0|0	0|0	0|0	0|0	0|0	1|1	1|1	1|1	0|0	0|0	0|0	0|0	0|0	0|0	0|0	0|0	0|0	0|0
1	35058999	NC_035161.2_35058999_ATCAG_A	ATCAG	A	54	.	AF=0.009054;AQ=54;ANN=A|frameshift_variant&stop_lost&splice_region_variant|HIGH|Manes.01G167601|Manes.01G167601.v8.1|transcript|Manes.01G167601.1.v8.1|protein_coding|9/9|c.2022_2025delCTGA|p.Asp674fs|2025/2025|2022/2025|674/674||,A|downstream_gene_variant|MODIFIER|Manes.01G167500|Manes.01G167500.v8.1|transcript|Manes.01G167500.1.v8.1|protein_coding||c.*2794_*2797delTCAG|||||2160|,A|downstream_gene_variant|MODIFIER|Manes.01G167604|Manes.01G167604.v8.1|transcript|Manes.01G167604.1.v8.1|protein_coding||c.*4832_*4835delCTGA|||||4835|	GT:DP:AD:GQ:PL:RNC	0|0	0|0	0|0	0|0	0|0	0|0	0|0	0|0	0|0	0|0	0|0	0|0	0|0	0|0	0|0	0|0	0|0	0|0	0|0	0|0	0|0	0|0	0|0	0|0	0|0	0|0	0|0	0|0	0|0	0|0	0|0	0|0	0|0	0|0	0|0	0|0	0|0	0|0	0|0	0|0	0|0	0|0	0|0	0|0	0|0	0|0	0|0	0|0	0|0	0|0	0|0	0|0	0|1	0|0	0|0	0|0	0|0	0|0	0|0	0|0	0|0	0|0	0|0	0|0	0|0	0|0	0|0	0|0	0|0	0|0	0|0	0|0	0|0	0|0	0|0	0|0	0|0	0|0	0|0	0|0	0|0	0|0	0|0	0|0	0|0	0|0	0|0	0|0	0|0	0|0	0|0	0|0	0|0	0|0	0|0	0|0	0|0	0|0	0|0	0|0	0|0	0|0	0|0	0|0	0|0	0|0	0|0	0|0	0|0	0|0	0|0	0|0	0|0	0|0	0|0	0|0	0|0	0|0	0|0	0|0	0|0	0|0	0|0	0|0	0|0	0|0	0|0	0|0	0|0	0|0	0|0	0|0	0|0	0|0	0|0	0|0	0|0	0|0	0|0	0|0	0|0	0|0	0|0	0|0	0|0	0|0	0|0	0|0	0|0	0|0	0|0	0|0	0|0	0|0	0|0	0|0	0|0	0|0	0|0	0|0	0|0	0|0	0|0	0|0	0|0	0|0	0|0	0|0	0|0	0|0	0|0	0|0	0|0	0|0	0|0	0|0	0|0	0|0	0|0	0|0	0|0	0|0	0|0	0|0	0|0	0|0	0|0	0|0	1|0	0|0	0|0	0|0	0|0	0|0	0|0	0|0	0|0	0|0	0|0	0|0	0|0	0|0	0|0	0|0	0|0	0|0	0|0	0|0	0|0	0|0	0|0	1|1	0|0	0|0	0|0	0|0	0|0	0|0	0|0	0|0	0|0	0|0	0|0	0|0	0|0	0|0	0|0	0|0	0|0	0|0	0|0	0|0	0|0	0|0	0|0	0|0	0|0	0|0	0|0	0|0	0|0	0|0	0|0	0|0	0|0	0|0	0|0	0|0	0|0	0|0	0|0	0|0	0|0	0|0	0|0	0|0	0|0	0|0	0|0	0|0	0|0	0|0	0|0	0|0	0|0	0|0	0|0	0|0	0|0	0|0	0|0	0|0	0|0	0|0	0|0	0|0	0|0	0|0	0|0	0|0	0|0	0|0	0|0	0|0	0|0	0|0	0|0	0|0	0|0	0|0	0|0	0|0	0|0	0|0	0|0	0|0	0|0	0|0	0|0	0|0	0|0	0|0	0|0	0|0	0|0	0|0	0|0	0|0	0|0	0|0	0|0	0|0	0|0	0|0	0|0	0|0	0|0	0|0	0|0	0|0	0|0	0|0	0|0	0|0	0|0	0|0	0|0	0|0	0|0	0|0	0|0	0|0	0|0	0|0	1|0	0|0	0|0	0|0	0|0	0|0	0|0	0|0	0|0	0|0	0|0	0|0	0|0	0|0	0|0	0|0	0|0	0|0	0|0	0|0	0|0	0|0	1|1	0|0	0|0	0|0	0|0	0|0	0|0	0|0	0|0	0|0	0|0	0|0	0|0	0|0	0|0	0|0	0|0	0|0	0|0	0|0	0|0	0|0	0|0	0|0	0|0	0|0	0|0	0|0	0|0	0|0	0|0	0|0	0|0	0|0	0|0	0|0	0|0	0|0	0|0	0|0	0|0	0|0	0|0	0|0	0|0	0|0	0|0	0|0	0|0	0|0	0|0	0|0	0|0	0|0	0|0	0|0	0|0	0|0	1|1	0|1	0|1	1|0	0|0	1|0
1	35059004	NC_035161.2_35059004_TCA_T	TCA	T	56	.	AF=0.007545;AQ=56;ANN=T|frameshift_variant|HIGH|Manes.01G167601|Manes.01G167601.v8.1|transcript|Manes.01G167601.1.v8.1|protein_coding|9/9|c.2019_2020delTG|p.Asp674fs|2020/2025|2019/2025|673/674||,T|downstream_gene_variant|MODIFIER|Manes.01G167500|Manes.01G167500.v8.1|transcript|Manes.01G167500.1.v8.1|protein_coding||c.*2799_*2800delCA|||||2165|,T|downstream_gene_variant|MODIFIER|Manes.01G167604|Manes.01G167604.v8.1|transcript|Manes.01G167604.1.v8.1|protein_coding||c.*4829_*4830delTG|||||4830|	GT:DP:AD:GQ:PL:RNC	0|0	0|0	0|0	0|0	0|0	0|0	0|0	0|0	0|0	0|0	0|0	0|0	0|0	0|0	0|0	0|0	0|0	0|0	0|0	0|0	0|0	0|0	0|0	0|0	0|0	0|0	0|0	0|0	0|0	0|0	0|0	0|0	0|0	0|0	0|0	0|0	0|0	0|0	0|0	0|0	0|0	0|0	0|0	0|0	0|0	0|0	0|0	0|0	0|0	0|0	0|0	0|0	0|0	0|0	0|0	0|0	0|0	0|0	0|0	0|0	0|0	0|0	0|0	0|0	0|0	0|0	0|0	0|0	0|0	0|0	0|0	0|0	0|0	0|0	0|0	0|0	0|0	0|0	0|0	0|0	0|0	0|0	0|0	0|0	0|0	0|0	0|0	0|0	0|0	0|0	0|0	0|0	0|0	0|0	0|0	0|0	0|0	0|0	0|0	0|0	0|0	0|0	0|0	0|0	0|0	0|0	0|0	0|0	0|0	0|0	0|0	0|0	0|0	0|0	0|0	0|0	0|0	0|0	0|0	0|0	0|0	0|0	0|0	0|0	0|0	0|0	0|0	0|0	0|0	0|0	0|0	0|0	0|0	0|0	0|0	0|0	0|0	0|0	0|0	0|0	0|0	0|0	0|0	0|0	0|0	0|0	0|0	0|0	0|0	0|0	0|0	0|0	0|0	0|0	0|0	0|0	0|0	0|0	0|0	0|0	0|0	0|0	0|0	0|0	0|0	0|0	0|0	0|0	0|0	0|0	0|0	0|0	0|0	0|0	0|0	0|0	0|0	0|0	0|0	0|0	0|0	0|0	0|0	0|0	0|0	0|0	0|0	0|0	0|0	0|0	0|0	0|0	0|0	0|0	0|0	0|0	0|0	0|0	0|0	0|0	0|0	0|0	0|0	0|0	0|0	0|0	0|0	0|0	0|0	0|0	0|0	0|0	0|0	0|0	0|0	0|0	0|0	0|0	0|0	0|0	0|0	0|0	0|0	0|0	0|0	0|0	0|0	0|0	0|0	0|0	0|0	0|0	0|0	0|0	0|0	0|0	0|0	0|0	0|0	0|0	0|0	0|0	0|0	0|0	0|0	0|0	0|0	0|0	0|0	0|0	0|0	0|0	0|0	0|0	0|0	0|0	0|0	0|0	0|0	0|0	0|0	0|0	0|0	0|0	0|0	0|0	0|0	0|0	0|0	0|0	0|0	0|0	0|0	0|0	0|0	0|0	0|0	0|0	0|0	0|0	0|0	0|0	0|0	0|0	0|0	0|0	0|0	0|0	0|0	0|0	0|0	0|0	0|0	0|0	0|0	0|0	0|0	0|0	0|0	0|0	0|0	0|0	0|0	0|0	0|0	0|0	0|0	0|0	0|0	0|0	0|0	0|0	0|0	0|0	0|0	0|0	0|0	0|0	0|0	0|0	0|0	0|0	0|0	0|0	0|0	0|0	0|0	0|0	0|0	0|0	0|0	0|0	0|0	0|0	0|0	0|0	0|0	0|0	0|0	0|0	1|0	0|0	1|1	1|1	0|1	0|0	0|0	0|0	0|0	0|0	0|0	0|0	0|0	0|0	0|0	0|0	1|0	0|0	0|0	0|0	0|0	0|0	0|0	0|1	0|0	0|0	0|0	0|0	0|0	0|0	0|0	0|0	0|0	0|0	0|0	0|0	0|1	1|0	1|1	0|0	0|0	0|0	0|0	0|0	0|0	0|0	0|0	0|0	0|0	0|0	0|0	0|0	0|0	0|0	0|0	0|0	0|0	0|0	0|0	0|0	0|0	0|0	0|0	0|0	0|0	0|0	0|0	0|0	0|0	0|0	0|0	0|0	0|0	0|0	0|0	0|0	0|0	0|0	0|0	0|0
1	35060898	NC_035161.2_35060898_A_T	A	T	69	.	AF=0.029175;AQ=69;ANN=T|stop_gained|HIGH|Manes.01G167601|Manes.01G167601.v8.1|transcript|Manes.01G167601.1.v8.1|protein_coding|4/9|c.579T>A|p.Cys193*|579/2025|579/2025|193/674||,T|downstream_gene_variant|MODIFIER|Manes.01G167500|Manes.01G167500.v8.1|transcript|Manes.01G167500.1.v8.1|protein_coding||c.*4692A>T|||||4058|,T|downstream_gene_variant|MODIFIER|Manes.01G167604|Manes.01G167604.v8.1|transcript|Manes.01G167604.1.v8.1|protein_coding||c.*2937T>A|||||2937|;LOF=(Manes.01G167601|Manes.01G167601.v8.1|1|1.00);NMD=(Manes.01G167601|Manes.01G167601.v8.1|1|1.00)	GT:DP:AD:GQ:PL:RNC	0|1	0|0	0|0	0|0	0|0	0|0	0|0	0|0	0|0	0|0	0|0	0|0	0|0	0|0	0|0	0|0	0|0	0|0	0|0	0|0	0|0	0|0	0|0	0|0	0|0	0|0	0|0	0|0	0|0	0|0	0|0	0|0	0|0	0|0	0|0	1|0	0|0	0|0	0|0	0|0	0|0	1|0	0|0	0|0	0|0	0|0	0|0	0|0	0|0	0|0	0|0	0|0	0|0	0|0	0|0	0|1	0|0	0|0	1|0	0|1	0|1	0|0	0|0	0|0	0|0	0|0	0|0	1|0	0|0	0|0	0|0	0|0	0|0	0|0	0|0	0|0	0|0	0|0	0|0	0|1	0|0	0|0	0|0	0|0	0|0	0|0	0|0	0|0	0|0	0|0	0|0	0|0	0|1	0|0	0|0	0|0	0|1	0|0	0|1	0|0	0|0	0|0	0|0	0|0	0|0	0|0	0|0	0|0	0|1	0|0	0|0	0|0	0|0	0|0	0|0	0|1	0|0	0|0	0|0	0|0	0|0	0|0	0|0	0|0	0|0	0|0	0|0	0|0	0|0	0|0	0|0	0|0	0|0	0|0	0|0	0|0	0|0	0|0	0|0	0|0	0|0	0|0	0|0	0|0	0|0	0|0	0|0	0|0	0|0	0|0	0|0	0|0	0|0	0|0	0|0	0|0	0|0	0|0	0|0	0|0	0|0	0|0	0|0	0|0	0|0	0|0	0|0	0|0	0|0	0|0	0|0	0|0	0|0	0|0	0|0	0|0	0|0	0|0	0|0	0|0	0|0	0|0	0|0	0|0	0|0	0|0	0|0	0|0	0|0	0|0	0|0	0|0	0|0	0|1	0|0	1|0	0|0	0|0	0|0	0|0	0|0	0|0	0|0	0|0	0|0	0|0	0|0	0|0	0|0	0|0	0|0	0|0	0|0	0|0	1|1	0|0	0|0	0|0	0|0	0|0	0|0	0|0	0|0	0|0	0|0	0|0	0|0	0|0	0|0	0|0	0|0	0|0	0|0	0|0	0|0	0|0	0|0	0|0	0|0	0|0	1|0	0|0	0|0	0|0	0|0	0|0	0|0	0|0	0|0	0|0	0|0	0|1	0|0	0|0	0|0	0|0	0|0	0|0	0|0	0|0	0|0	1|0	0|0	0|0	0|0	0|0	0|0	0|0	0|0	0|0	0|0	0|0	0|0	0|0	0|0	0|0	0|1	0|0	0|0	0|0	0|0	0|0	0|0	0|0	0|0	0|0	0|0	0|0	0|0	0|0	0|0	0|0	0|0	0|0	0|0	0|0	0|0	0|0	0|0	0|0	0|0	0|0	0|0	0|0	0|0	0|0	0|0	0|0	0|0	0|0	0|0	0|0	0|0	0|0	0|0	0|0	0|0	0|0	0|0	0|0	0|0	0|0	0|0	0|0	0|0	0|0	0|0	0|0	1|0	0|0	0|0	0|0	0|0	0|0	0|0	0|0	0|0	0|0	0|0	0|0	0|0	0|0	0|0	0|0	0|0	0|0	0|0	0|0	0|0	0|0	0|0	0|0	0|0	0|0	0|0	0|0	0|0	0|0	0|0	0|0	0|0	0|0	0|0	0|0	0|0	0|0	0|0	0|0	0|0	0|0	0|0	1|1	0|0	0|0	0|0	0|0	0|0	0|0	0|0	0|0	0|0	0|0	0|0	0|0	0|0	0|0	0|0	0|0	0|0	0|0	0|0	0|0	0|0	0|0	0|0	0|0	0|0	0|0	0|0	0|0	0|0	0|0	0|0	0|0	0|0	0|0	0|0	0|0	0|0	0|0	0|0	0|0	0|0	0|0	0|0	0|0	0|0	0|0	0|0	0|0
1	35089432	NC_035161.2_35089432_A_T	A	T	57	.	AF=0.090543;AQ=57;ANN=T|stop_gained|HIGH|Manes.01G168200|Manes.01G168200.v8.1|transcript|Manes.01G168200.1.v8.1|protein_coding|1/4|c.217A>T|p.Lys73*|631/1825|217/864|73/287||,T|downstream_gene_variant|MODIFIER|Manes.01G168100|Manes.01G168100.v8.1|transcript|Manes.01G168100.1.v8.1|protein_coding||c.*1483A>T|||||1362|,T|downstream_gene_variant|MODIFIER|Manes.01G168300|Manes.01G168300.v8.1|transcript|Manes.01G168300.5.v8.1|protein_coding||c.*2919T>A|||||2690|,T|downstream_gene_variant|MODIFIER|Manes.01G168300|Manes.01G168300.v8.1|transcript|Manes.01G168300.10.v8.1|protein_coding||c.*2919T>A|||||2065|,T|downstream_gene_variant|MODIFIER|Manes.01G168300|Manes.01G168300.v8.1|transcript|Manes.01G168300.11.v8.1|protein_coding||c.*2919T>A|||||2065|,T|downstream_gene_variant|MODIFIER|Manes.01G168300|Manes.01G168300.v8.1|transcript|Manes.01G168300.13.v8.1|protein_coding||c.*2919T>A|||||2564|,T|downstream_gene_variant|MODIFIER|Manes.01G168300|Manes.01G168300.v8.1|transcript|Manes.01G168300.12.v8.1|protein_coding||c.*2919T>A|||||2690|,T|downstream_gene_variant|MODIFIER|Manes.01G168300|Manes.01G168300.v8.1|transcript|Manes.01G168300.3.v8.1|protein_coding||c.*2919T>A|||||2690|,T|downstream_gene_variant|MODIFIER|Manes.01G168300|Manes.01G168300.v8.1|transcript|Manes.01G168300.6.v8.1|protein_coding||c.*2919T>A|||||2690|,T|downstream_gene_variant|MODIFIER|Manes.01G168300|Manes.01G168300.v8.1|transcript|Manes.01G168300.9.v8.1|protein_coding||c.*3173T>A|||||2690|;LOF=(Manes.01G168200|Manes.01G168200.v8.1|1|1.00);NMD=(Manes.01G168200|Manes.01G168200.v8.1|1|1.00)	GT:DP:AD:GQ:PL:RNC	0|0	0|0	0|0	0|0	0|0	0|0	0|0	0|0	0|0	0|0	0|0	0|0	0|0	0|0	0|0	0|0	0|0	0|0	0|0	0|0	0|0	0|0	0|0	0|0	0|0	0|0	0|0	0|0	0|0	0|0	0|0	0|0	0|0	0|0	0|0	0|0	0|0	0|0	0|0	0|0	0|0	0|0	0|0	0|0	0|0	0|0	0|0	0|0	0|0	0|0	0|0	0|0	0|0	0|0	0|0	0|0	0|0	0|0	0|0	0|0	0|0	0|0	0|0	0|0	0|0	0|0	0|0	0|0	0|0	0|0	0|0	0|0	0|0	0|0	0|0	0|0	0|0	0|0	0|0	0|0	0|0	0|0	0|0	0|0	0|0	0|0	0|0	0|0	0|0	0|0	0|0	0|0	0|0	0|0	0|0	0|0	0|0	0|0	0|0	0|0	0|0	0|0	0|0	0|0	0|0	0|0	0|0	0|0	0|0	0|0	0|0	0|0	0|0	0|0	0|0	0|0	0|0	0|0	0|0	0|0	0|0	0|0	0|0	0|0	0|0	0|0	0|0	0|0	0|0	0|0	0|0	0|0	0|0	0|0	0|0	0|0	0|0	0|0	0|0	0|0	1|0	0|0	0|0	0|0	0|0	0|0	0|1	0|0	0|0	0|0	0|0	0|0	0|0	0|0	0|0	0|0	0|0	0|0	0|0	0|0	0|0	0|0	0|0	0|0	0|0	0|0	0|0	1|0	0|0	0|0	0|0	0|1	0|0	0|0	0|0	0|0	0|0	0|0	0|0	0|1	0|0	0|0	0|0	0|0	1|1	0|0	0|0	0|0	0|0	0|0	0|0	0|0	0|0	0|0	0|0	0|0	0|0	1|0	0|0	0|0	0|0	0|0	0|0	0|0	0|0	0|0	0|0	0|0	0|0	0|0	0|0	0|0	0|0	0|0	0|0	0|0	0|0	0|0	0|0	0|0	0|0	0|0	0|0	0|0	0|0	0|0	0|0	0|0	0|0	0|0	0|0	0|0	0|0	0|0	0|0	0|0	0|0	0|0	0|0	0|0	0|0	0|0	0|0	0|0	0|0	0|0	0|0	0|0	0|0	0|0	0|0	0|0	0|0	0|0	0|0	0|0	0|0	0|0	0|0	0|1	0|0	0|0	0|0	0|0	0|0	0|0	0|0	0|0	0|0	0|0	0|0	0|0	0|0	0|0	0|0	0|0	0|0	0|0	0|0	0|0	0|0	0|0	0|0	0|0	0|0	0|0	0|0	0|0	0|0	0|0	0|0	0|0	0|0	0|0	0|0	0|0	0|0	0|0	0|0	0|0	1|0	0|0	0|0	0|0	0|0	0|0	0|0	0|0	0|0	0|0	0|0	0|0	0|0	0|0	0|0	0|0	0|0	0|0	0|0	0|0	0|0	0|0	0|0	0|0	0|0	1|0	0|0	0|0	0|0	0|0	0|0	0|0	0|0	0|0	0|0	0|0	1|1	0|0	0|0	0|0	0|0	0|0	0|0	0|0	0|0	0|0	0|0	0|0	0|0	0|0	0|0	0|0	0|0	0|0	0|0	0|0	0|0	1|0	1|1	1|1	1|1	0|0	1|1	0|0	1|1	1|1	0|0	0|0	0|0	1|1	1|1	0|0	0|0	0|0	1|1	1|1	0|0	0|0	0|0	1|1	0|0	0|0	0|0	0|0	0|0	0|0	0|0	0|0	0|0	0|0	0|0	0|0	0|0	0|0	0|0	0|0	0|0	0|0	0|0	0|0	0|0	0|0	0|0	0|0	0|0	0|0	1|1	1|1	1|1	1|1	1|1	1|1	1|1	1|1	1|1	0|1	0|1	1|0	1|1	1|0
1	35092708	NC_035161.2_35092708_T_A	T	A	72	.	AF=0.181087;AQ=72;ANN=A|stop_lost|HIGH|Manes.01G168300|Manes.01G168300.v8.1|transcript|Manes.01G168300.9.v8.1|protein_coding|14/15|c.1215A>T|p.Ter405Cysext*?|1337/1820|1215/1215|405/404||,A|upstream_gene_variant|MODIFIER|Manes.01G168400|Manes.01G168400.v8.1|transcript|Manes.01G168400.1.v8.1|protein_coding||c.-3920T>A|||||3525|,A|downstream_gene_variant|MODIFIER|Manes.01G168100|Manes.01G168100.v8.1|transcript|Manes.01G168100.1.v8.1|protein_coding||c.*4759T>A|||||4638|,A|downstream_gene_variant|MODIFIER|Manes.01G168200|Manes.01G168200.v8.1|transcript|Manes.01G168200.1.v8.1|protein_coding||c.*869T>A|||||322|,A|intron_variant|MODIFIER|Manes.01G168300|Manes.01G168300.v8.1|transcript|Manes.01G168300.5.v8.1|protein_coding|13/14|c.1222-69A>T||||||,A|intron_variant|MODIFIER|Manes.01G168300|Manes.01G168300.v8.1|transcript|Manes.01G168300.10.v8.1|protein_coding|13/14|c.1189-69A>T||||||,A|intron_variant|MODIFIER|Manes.01G168300|Manes.01G168300.v8.1|transcript|Manes.01G168300.11.v8.1|protein_coding|13/14|c.1162-69A>T||||||,A|intron_variant|MODIFIER|Manes.01G168300|Manes.01G168300.v8.1|transcript|Manes.01G168300.13.v8.1|protein_coding|12/13|c.994-69A>T||||||,A|intron_variant|MODIFIER|Manes.01G168300|Manes.01G168300.v8.1|transcript|Manes.01G168300.12.v8.1|protein_coding|12/13|c.1108-69A>T||||||,A|intron_variant|MODIFIER|Manes.01G168300|Manes.01G168300.v8.1|transcript|Manes.01G168300.3.v8.1|protein_coding|12/13|c.1135-69A>T||||||,A|intron_variant|MODIFIER|Manes.01G168300|Manes.01G168300.v8.1|transcript|Manes.01G168300.6.v8.1|protein_coding|13/14|c.1195-69A>T||||||	GT:DP:AD:GQ:PL:RNC	0|0	0|0	1|1	0|0	0|0	0|0	0|0	1|1	1|0	0|1	0|0	0|1	0|0	0|1	1|0	1|1	0|0	0|1	0|0	0|1	0|0	0|0	0|0	0|0	1|0	0|1	0|1	0|1	0|1	0|1	0|1	1|1	0|1	1|1	1|1	0|0	0|1	0|1	0|0	0|1	0|0	0|1	0|0	1|0	0|0	0|1	0|0	0|1	0|1	1|0	1|0	0|0	0|0	0|1	1|0	1|0	0|0	0|1	0|1	1|0	0|0	0|0	1|1	1|0	1|0	0|1	0|1	0|1	0|1	1|1	1|0	0|1	1|1	0|1	1|0	0|1	1|1	0|0	0|0	1|0	0|1	0|0	0|0	1|0	0|1	0|0	1|0	1|1	0|0	0|0	0|0	0|1	1|0	0|0	0|0	0|0	1|0	0|0	0|0	1|1	0|1	0|1	0|0	0|0	0|0	0|0	1|0	0|1	0|0	0|1	0|0	0|0	0|0	1|1	1|0	0|0	0|0	0|1	0|0	0|0	0|0	0|0	0|0	1|0	1|1	0|1	0|1	0|1	0|1	1|0	0|0	1|0	0|0	1|0	1|0	1|0	1|1	0|1	1|0	1|0	0|0	1|1	1|1	1|1	0|0	0|0	0|0	0|1	0|1	1|0	0|1	0|1	0|0	1|1	1|1	1|0	0|0	0|1	1|1	1|0	0|1	0|0	0|1	0|1	0|1	0|0	0|0	0|1	1|1	0|0	1|0	0|0	1|1	1|0	1|0	0|0	0|0	1|0	0|0	0|0	0|0	0|1	0|0	0|0	0|0	1|0	1|0	0|1	0|0	0|0	0|0	0|1	0|0	1|0	1|0	0|0	0|1	0|0	0|1	1|0	0|1	0|0	0|1	1|0	1|0	0|0	1|1	0|0	0|0	0|0	0|1	0|0	0|1	0|0	0|0	0|0	0|0	1|0	0|1	1|0	1|0	0|0	0|0	0|0	0|0	0|1	1|1	0|1	0|0	0|0	0|0	0|0	1|1	0|1	0|1	0|0	1|0	0|0	0|0	1|1	0|1	0|0	0|1	0|1	0|0	0|0	1|1	0|0	0|0	0|1	0|1	0|0	0|0	0|0	0|0	0|0	0|0	0|0	0|0	1|0	0|0	0|1	0|0	1|1	0|0	0|1	0|0	0|1	1|1	0|0	1|0	0|1	0|0	0|1	0|1	1|1	1|0	1|1	0|0	1|0	0|0	1|0	1|0	0|0	1|0	0|0	0|0	0|0	0|1	0|0	1|1	0|1	1|1	0|0	1|0	0|1	0|1	0|1	0|1	0|0	0|0	0|0	0|0	0|1	0|1	0|0	0|1	0|0	1|1	0|0	0|0	0|1	1|0	1|0	0|0	0|1	0|0	0|1	0|1	0|0	0|0	0|0	0|0	0|0	0|0	0|0	0|0	0|0	0|1	0|0	0|0	0|0	1|0	0|0	1|0	0|0	0|0	0|0	0|0	0|0	1|0	0|0	1|1	1|1	0|1	0|0	0|0	0|0	0|0	0|0	0|0	0|0	0|0	0|0	0|0	0|0	1|1	0|0	0|0	0|0	0|0	0|1	0|0	0|1	0|0	0|0	0|0	0|0	0|0	0|0	0|0	0|0	1|0	1|0	0|0	0|0	0|1	1|0	1|1	0|0	1|0	0|0	0|1	0|0	0|0	0|0	1|0	0|0	0|0	0|1	0|0	1|1	1|0	1|1	1|0	0|1	0|1	0|0	1|0	0|0	1|0	0|1	0|0	0|1	1|0	0|0	0|0	0|0	0|0	0|0	0|0	0|0	0|0	0|0	0|0	0|0	0|0	0|0	0|0	0|0
1	35170194	NC_035161.2_35170194_G_GCCTTT	G	GCCTTT	56	.	AF=0.00503;AQ=56;ANN=GCCTTT|frameshift_variant|HIGH|Manes.01G169200|Manes.01G169200.v8.1|transcript|Manes.01G169200.1.v8.1|protein_coding|5/5|c.1453_1454insAAAGG|p.Pro485fs|2827/3345|1453/1557|485/518||,GCCTTT|downstream_gene_variant|MODIFIER|Manes.01G169300|Manes.01G169300.v8.1|transcript|Manes.01G169300.1.v8.1|protein_coding||c.*3874_*3875insAAAGG|||||3529|,GCCTTT|intron_variant|MODIFIER|Manes.01G169100|Manes.01G169100.v8.1|transcript|Manes.01G169100.3.v8.1|protein_coding|1/1|c.548-1044_548-1043insCCTTT||||||,GCCTTT|intron_variant|MODIFIER|Manes.01G169100|Manes.01G169100.v8.1|transcript|Manes.01G169100.4.v8.1|protein_coding|1/1|c.558-1044_558-1043insCCTTT||||||;LOF=(Manes.01G169200|Manes.01G169200.v8.1|1|1.00)	GT:DP:AD:GQ:PL:RNC	0|0	0|0	0|0	0|0	0|0	0|0	0|0	0|0	0|0	0|0	0|0	0|0	0|0	0|0	0|0	0|0	0|0	0|0	0|0	0|0	0|0	0|0	0|0	0|0	0|0	0|0	0|0	0|0	0|0	0|0	0|0	0|0	0|0	0|0	0|0	0|0	0|0	0|0	0|0	0|0	0|0	0|0	0|0	0|0	0|0	0|0	0|0	0|0	0|0	0|0	0|0	0|0	0|0	0|0	0|0	0|0	0|0	0|0	0|0	0|0	0|0	0|0	0|0	0|0	0|0	0|0	0|0	0|0	0|0	0|0	0|0	0|0	0|0	0|0	0|0	0|0	0|0	0|0	0|0	0|0	0|0	0|0	0|0	0|0	0|0	0|0	0|0	0|0	0|0	0|0	0|0	0|0	0|0	0|0	0|0	0|0	0|0	0|0	0|0	0|0	0|0	0|0	0|0	0|0	0|0	0|0	0|0	0|0	0|0	0|0	0|0	0|0	0|0	0|0	0|0	0|0	0|0	0|0	0|0	0|0	0|0	0|0	0|0	0|0	0|0	0|0	0|0	0|0	0|0	0|0	0|0	0|0	0|0	0|0	0|0	0|0	0|0	0|0	0|0	0|0	0|0	0|0	0|0	0|0	0|0	0|0	0|0	0|0	0|0	0|0	0|0	0|0	0|0	0|0	0|0	0|0	0|0	0|0	0|0	0|0	0|0	0|0	0|0	0|0	0|0	0|0	0|0	0|0	0|0	0|0	0|0	0|0	0|0	0|0	0|0	0|0	0|0	0|0	0|0	0|0	0|0	0|0	0|0	0|0	0|0	0|0	0|0	0|0	0|0	0|0	0|0	0|0	0|0	0|0	0|0	0|0	0|0	0|0	0|0	0|0	0|0	0|0	0|0	0|0	0|0	0|0	0|0	0|0	0|0	0|0	0|0	0|0	0|0	0|0	0|0	0|0	0|0	0|0	0|0	0|0	0|0	0|0	0|0	0|0	0|0	0|0	0|0	0|0	0|0	0|0	0|0	0|0	0|0	0|0	0|0	0|0	0|0	0|0	0|0	0|0	0|0	0|0	0|0	0|0	0|0	0|0	0|0	0|0	0|0	0|0	0|0	0|0	0|0	0|0	0|0	0|0	0|0	0|0	0|0	0|0	0|0	0|0	0|0	0|0	0|0	0|0	0|0	0|0	0|0	0|0	0|0	0|0	0|0	0|0	0|0	0|0	0|0	0|0	0|0	0|0	0|0	0|0	0|0	0|0	0|0	0|0	0|0	0|0	0|0	0|0	0|0	0|0	0|0	0|0	0|0	0|0	0|0	0|0	0|0	0|0	0|0	0|0	0|0	0|0	0|0	0|0	0|0	0|0	0|0	0|0	0|0	0|0	0|0	0|0	0|0	0|0	0|0	0|0	0|0	0|0	0|0	0|0	0|0	0|0	0|0	0|0	0|0	0|0	0|0	0|0	0|0	0|0	0|0	0|0	0|0	0|0	0|0	0|0	0|0	0|0	0|0	0|0	0|0	0|0	0|0	0|0	0|0	0|0	0|0	0|0	0|0	0|0	0|0	0|0	0|0	0|0	0|0	0|0	0|0	0|0	0|0	0|0	0|0	0|0	1|1	0|0	0|0	0|0	0|0	1|1	1|1	0|0	0|0	0|0	1|1	1|1	0|0	0|0	0|0	1|1	0|0	0|0	0|0	0|0	0|0	0|0	0|0	0|0	0|0	0|0	0|0	0|0	0|0	0|0	0|0	0|0	0|0	0|0	0|0	0|0	0|0	0|0	0|0	0|0	0|0	0|0	0|0	0|0	0|0	0|0	0|0	0|0	0|0	0|0	0|0	0|0	0|0	0|0	0|0	0|0
1	35170195	NC_035161.2_35170195_G_C;NC_035161.2_35170195_G_GCCTTTGCCTTTGC	G	C,GCCTTTGCCTTTGC	68	.	AF=0.054829,0.00503;AQ=68,55;ANN=GCCTTTGCCTTTGC|frameshift_variant|HIGH|Manes.01G169200|Manes.01G169200.v8.1|transcript|Manes.01G169200.1.v8.1|protein_coding|5/5|c.1452_1453insGCAAAGGCAAAGG|p.Pro485fs|2826/3345|1452/1557|484/518||,C|missense_variant|MODERATE|Manes.01G169200|Manes.01G169200.v8.1|transcript|Manes.01G169200.1.v8.1|protein_coding|5/5|c.1453C>G|p.Pro485Ala|2827/3345|1453/1557|485/518||,C|downstream_gene_variant|MODIFIER|Manes.01G169300|Manes.01G169300.v8.1|transcript|Manes.01G169300.1.v8.1|protein_coding||c.*3874C>G|||||3529|,GCCTTTGCCTTTGC|downstream_gene_variant|MODIFIER|Manes.01G169300|Manes.01G169300.v8.1|transcript|Manes.01G169300.1.v8.1|protein_coding||c.*3873_*3874insGCAAAGGCAAAGG|||||3528|,C|intron_variant|MODIFIER|Manes.01G169100|Manes.01G169100.v8.1|transcript|Manes.01G169100.3.v8.1|protein_coding|1/1|c.548-1043G>C||||||,GCCTTTGCCTTTGC|intron_variant|MODIFIER|Manes.01G169100|Manes.01G169100.v8.1|transcript|Manes.01G169100.3.v8.1|protein_coding|1/1|c.548-1042_548-1041insCTTTGCCTTTGCC||||||INFO_REALIGN_3_PRIME,C|intron_variant|MODIFIER|Manes.01G169100|Manes.01G169100.v8.1|transcript|Manes.01G169100.4.v8.1|protein_coding|1/1|c.558-1043G>C||||||,GCCTTTGCCTTTGC|intron_variant|MODIFIER|Manes.01G169100|Manes.01G169100.v8.1|transcript|Manes.01G169100.4.v8.1|protein_coding|1/1|c.558-1042_558-1041insCTTTGCCTTTGCC||||||INFO_REALIGN_3_PRIME;LOF=(Manes.01G169200|Manes.01G169200.v8.1|1|1.00)	GT:DP:AD:GQ:PL:RNC	0|0	0|0	0|0	0|0	0|0	0|0	0|0	0|0	0|0	0|0	0|0	0|0	0|0	0|0	0|0	0|0	0|0	0|0	0|0	0|0	0|0	0|0	0|0	0|0	0|0	0|0	0|0	0|0	0|0	0|0	0|0	0|0	0|0	0|0	0|0	0|0	0|0	0|0	0|0	0|0	0|0	0|0	0|0	0|0	0|0	0|0	0|0	0|0	0|0	0|0	0|0	0|0	0|1	0|0	0|0	0|0	0|0	0|0	0|0	0|0	0|0	0|0	0|0	0|0	0|0	0|0	0|0	0|0	0|0	0|0	0|0	0|0	0|0	0|0	0|0	0|0	0|0	0|0	0|0	0|0	0|0	0|0	0|0	0|0	0|0	0|0	0|0	0|0	0|0	0|0	0|0	0|0	0|0	0|0	0|0	0|0	0|0	0|0	0|0	0|0	0|0	0|0	0|0	0|0	0|0	0|0	0|0	0|0	0|0	0|0	0|0	0|0	0|0	0|0	0|0	0|0	0|0	0|0	0|0	0|0	0|0	0|0	0|0	0|0	0|0	0|0	0|0	0|0	0|0	0|0	0|0	0|0	0|0	0|0	0|0	0|0	0|0	1|0	0|0	0|0	0|0	0|0	0|0	0|0	0|0	0|0	1|0	0|0	0|0	0|0	0|0	0|0	0|0	0|0	0|0	0|0	0|0	0|1	0|0	0|0	0|0	0|0	0|0	0|0	0|0	0|0	0|0	0|0	0|0	0|0	0|0	0|0	0|0	0|0	0|0	0|0	0|0	0|0	0|0	0|0	0|0	0|0	0|0	0|0	0|0	0|0	0|0	0|0	1|0	0|0	0|0	0|0	0|0	0|0	0|0	0|0	0|0	0|0	0|0	0|0	0|0	0|0	0|0	0|0	0|0	0|0	0|0	0|0	0|0	0|0	0|0	1|1	0|0	0|0	0|0	0|0	0|0	0|0	0|0	0|0	0|0	0|0	0|0	0|0	0|0	0|0	0|0	0|0	0|0	0|0	0|0	0|0	0|0	0|0	0|0	0|0	0|0	0|0	0|0	0|0	0|0	0|0	0|0	0|0	0|0	0|0	0|0	0|0	0|0	0|0	0|0	0|0	0|0	0|0	0|0	0|0	0|0	0|0	0|0	0|0	0|0	0|0	0|0	0|0	0|0	0|0	0|0	0|0	0|0	0|0	0|0	0|0	0|0	0|0	0|0	0|0	0|0	0|0	0|0	0|0	0|0	0|0	0|0	0|0	0|0	0|0	0|0	0|0	0|0	0|0	0|0	0|0	0|0	0|0	0|0	0|0	0|0	0|0	0|0	0|0	0|0	0|0	0|0	0|0	0|0	0|0	0|0	0|0	0|0	0|0	0|0	0|0	0|0	0|0	0|0	0|0	0|0	0|0	0|0	0|0	0|0	0|0	0|0	0|0	0|0	0|0	0|0	0|0	0|0	0|0	0|0	0|0	0|0	0|0	0|0	0|0	0|0	0|0	0|0	0|1	0|0	0|0	0|0	0|0	0|0	0|0	1|0	0|0	0|0	1|0	0|1	1|0	0|0	0|0	0|0	1|1	0|0	0|0	0|0	0|0	0|0	0|0	0|0	0|0	2|2	0|0	1|0	1|1	0|1	2|2	2|2	0|0	0|0	0|0	2|2	2|2	0|0	0|0	0|0	1|1	0|0	0|0	0|0	0|0	0|0	0|0	0|0	0|0	0|0	0|0	0|0	0|0	0|0	0|0	0|0	0|0	0|0	0|0	0|0	0|0	0|0	0|0	0|0	0|0	0|0	0|0	0|0	0|0	0|0	0|0	0|0	0|0	0|0	0|0	0|0	0|0	0|0	0|0	0|0	0|0
1	35171508	NC_035161.2_35171508_G_T	G	T	68	.	AF=0.008551;AQ=68;ANN=T|stop_gained|HIGH|Manes.01G169200|Manes.01G169200.v8.1|transcript|Manes.01G169200.1.v8.1|protein_coding|2/5|c.486C>A|p.Tyr162*|1860/3345|486/1557|162/518||,T|3_prime_UTR_variant|MODIFIER|Manes.01G169100|Manes.01G169100.v8.1|transcript|Manes.01G169100.3.v8.1|protein_coding|2/2|c.*224G>T|||||224|,T|3_prime_UTR_variant|MODIFIER|Manes.01G169100|Manes.01G169100.v8.1|transcript|Manes.01G169100.4.v8.1|protein_coding|2/2|c.*246G>T|||||246|,T|downstream_gene_variant|MODIFIER|Manes.01G169300|Manes.01G169300.v8.1|transcript|Manes.01G169300.1.v8.1|protein_coding||c.*2561C>A|||||2216|;LOF=(Manes.01G169200|Manes.01G169200.v8.1|1|1.00);NMD=(Manes.01G169200|Manes.01G169200.v8.1|1|1.00)	GT:DP:AD:GQ:PL:RNC	0|0	0|0	0|0	0|0	0|0	0|0	0|0	0|0	0|0	0|0	0|0	0|0	0|0	0|0	0|0	0|0	0|0	0|0	0|0	0|0	0|0	0|0	0|0	0|0	0|0	0|0	0|0	0|0	0|0	0|0	0|0	0|0	0|0	0|0	0|0	0|0	0|0	0|0	0|0	0|0	0|0	0|0	0|0	0|0	0|0	0|0	0|0	0|0	0|0	0|0	0|0	0|0	0|0	0|0	0|0	0|0	0|0	0|0	0|0	0|0	0|0	0|0	0|0	0|0	0|0	0|0	0|0	0|0	0|0	0|0	0|0	0|0	0|0	0|0	0|0	0|0	0|0	0|0	0|0	0|0	0|0	0|0	0|0	0|0	0|0	0|0	0|0	0|0	0|0	0|0	0|0	0|0	0|0	0|0	0|0	0|0	0|0	0|0	0|0	0|0	0|0	0|0	0|0	0|0	0|0	0|0	0|0	0|0	0|0	0|0	0|0	0|0	0|0	0|0	0|0	0|0	0|0	0|0	0|0	0|0	0|0	0|0	0|0	0|0	0|0	0|0	0|0	0|0	0|0	0|0	0|0	0|0	0|0	0|0	0|0	0|0	0|0	0|0	0|0	0|0	0|0	0|0	0|0	0|0	0|0	0|0	0|0	0|0	0|0	0|0	0|0	0|0	0|0	0|0	0|0	0|0	0|0	0|0	0|0	0|0	0|0	0|0	0|0	0|0	0|0	0|0	0|0	0|0	0|0	0|0	0|0	0|0	0|0	0|0	0|0	0|0	0|0	0|0	0|0	0|0	0|0	0|0	0|0	0|0	0|0	0|0	0|0	0|0	0|0	0|0	0|0	0|0	0|0	0|0	0|0	0|0	0|0	0|0	0|0	0|0	0|0	0|0	0|0	0|0	0|0	0|0	0|0	0|0	0|0	0|0	0|0	0|0	0|0	0|0	0|0	0|0	0|0	0|0	0|0	0|0	0|0	0|0	0|0	0|0	0|0	0|0	0|0	0|0	0|0	0|0	0|0	0|0	0|0	0|0	0|0	0|0	0|0	0|0	0|0	0|0	0|0	0|0	0|0	0|0	0|0	0|0	0|0	0|0	0|0	0|0	0|0	0|0	0|0	0|0	0|0	0|0	0|0	0|0	0|0	0|0	0|0	0|0	0|0	0|0	0|0	0|0	0|0	0|0	0|0	0|0	0|0	0|0	0|0	0|0	0|0	0|0	0|0	0|0	0|0	0|0	0|0	0|0	0|0	0|0	0|0	0|0	0|0	0|0	0|0	0|0	0|0	0|0	0|0	0|0	0|0	0|0	0|0	0|0	0|0	0|0	0|0	0|0	0|0	0|0	0|0	0|0	0|0	0|0	0|0	0|0	0|0	0|0	0|0	0|0	0|0	0|0	0|0	0|0	0|0	0|0	0|0	0|0	0|0	0|0	0|0	0|0	0|0	0|0	0|0	0|0	0|0	0|0	0|0	0|0	0|1	0|0	0|0	0|0	0|0	0|0	1|0	0|0	1|1	1|1	0|1	1|1	0|0	0|0	0|0	0|0	0|0	0|0	0|0	0|0	0|0	0|0	1|0	0|0	0|0	0|0	0|0	0|0	0|0	1|1	0|0	0|0	0|0	0|0	0|0	0|0	0|0	0|0	0|0	0|0	0|0	0|0	1|0	1|0	1|1	0|0	0|0	0|0	0|0	0|0	0|0	0|0	0|0	0|0	0|0	0|0	0|0	0|0	0|0	0|0	0|0	0|0	0|0	0|0	0|0	0|0	0|0	0|0	0|0	0|0	0|0	0|0	0|0	0|0	0|0	0|0	0|0	0|0	0|0	0|0	0|0	0|0	0|0	0|0	0|0	0|0
1	35241238	NC_035161.2_35241238_A_AT	A	AT	45	.	AF=0.0166;AQ=45;ANN=AT|frameshift_variant|HIGH|Manes.01G169950|Manes.01G169950.v8.1|transcript|Manes.01G169950.1.v8.1|protein_coding|1/1|c.356dupA|p.Asn119fs|399/465|356/369|119/122||,AT|downstream_gene_variant|MODIFIER|Manes.01G170000|Manes.01G170000.v8.1|transcript|Manes.01G170000.10.v8.1|protein_coding||c.*3187dupA|||||2310|,AT|downstream_gene_variant|MODIFIER|Manes.01G170000|Manes.01G170000.v8.1|transcript|Manes.01G170000.8.v8.1|protein_coding||c.*3083dupA|||||1365|,AT|downstream_gene_variant|MODIFIER|Manes.01G170000|Manes.01G170000.v8.1|transcript|Manes.01G170000.9.v8.1|protein_coding||c.*3020dupA|||||1365|,AT|downstream_gene_variant|MODIFIER|Manes.01G170000|Manes.01G170000.v8.1|transcript|Manes.01G170000.4.v8.1|protein_coding||c.*4620dupA|||||2310|,AT|downstream_gene_variant|MODIFIER|Manes.01G170000|Manes.01G170000.v8.1|transcript|Manes.01G170000.6.v8.1|protein_coding||c.*3369dupA|||||2310|,AT|downstream_gene_variant|MODIFIER|Manes.01G170000|Manes.01G170000.v8.1|transcript|Manes.01G170000.7.v8.1|protein_coding||c.*3083dupA|||||2310|	GT:DP:AD:GQ:PL:RNC	0|0	0|0	0|0	0|0	0|0	0|0	0|0	0|0	0|0	0|0	0|0	0|0	0|0	0|0	0|0	0|0	0|0	0|0	0|0	0|0	0|0	0|0	0|0	0|0	0|0	0|0	0|0	0|0	0|0	0|0	0|0	0|0	0|0	0|0	0|0	0|0	0|0	0|0	0|0	0|0	0|0	0|0	0|0	0|0	0|0	0|0	0|0	0|0	0|0	0|0	0|0	0|0	0|0	0|0	0|0	0|0	0|0	0|0	0|0	0|0	0|0	0|0	0|0	0|0	0|0	0|0	0|0	0|0	0|0	0|0	0|0	0|0	0|0	0|0	0|0	0|0	0|0	0|0	0|0	0|0	0|0	0|0	0|0	0|0	0|0	0|0	0|0	0|0	0|0	0|0	0|0	0|0	0|0	0|0	0|0	0|0	0|0	0|0	0|0	0|0	0|0	0|0	0|0	0|0	0|0	0|0	0|0	0|0	0|0	0|0	0|0	0|0	0|0	0|0	0|0	0|0	0|0	0|0	0|0	0|0	0|0	0|0	0|0	0|0	0|0	0|0	0|0	0|0	0|0	0|0	0|0	0|0	0|0	0|0	0|0	0|0	0|0	0|0	0|0	0|0	0|0	0|0	0|0	0|0	0|0	0|0	0|0	0|0	0|0	0|0	0|0	0|0	0|0	0|0	0|0	0|0	0|0	0|0	0|0	0|0	0|0	0|0	0|0	0|0	0|0	0|0	0|0	0|0	0|0	0|0	0|0	0|0	0|0	0|0	0|0	0|0	0|0	0|0	0|0	0|0	0|0	0|0	0|0	0|0	0|0	0|0	0|0	0|0	1|0	0|0	0|0	0|0	0|0	0|0	0|0	0|0	0|0	0|0	0|0	0|0	0|0	0|0	0|0	0|0	0|0	0|0	0|0	0|0	0|0	0|0	0|0	1|1	0|0	0|0	0|0	0|0	0|0	0|0	0|0	0|0	0|0	0|0	0|0	0|0	0|0	0|0	0|0	0|0	0|0	0|0	0|0	0|0	0|0	0|0	0|0	0|0	0|0	0|0	0|0	0|0	0|0	0|0	0|0	0|0	0|0	0|0	0|0	0|0	0|0	0|0	0|0	0|0	0|0	0|0	0|0	0|0	0|0	0|0	0|0	0|0	0|0	0|0	0|0	0|0	0|0	0|0	0|0	0|0	0|0	0|0	0|0	0|0	0|0	0|0	0|0	0|0	0|0	0|0	0|0	0|0	0|0	0|0	0|0	0|0	0|0	0|0	0|0	0|0	0|0	0|0	0|0	0|0	0|0	0|0	0|0	0|0	0|0	0|0	0|0	0|0	0|0	0|0	0|0	0|0	0|0	0|0	0|0	0|0	0|0	0|0	0|0	0|0	0|0	0|0	0|0	0|0	0|0	0|0	0|0	0|0	0|0	0|0	0|0	0|0	0|0	0|0	0|0	0|0	0|0	0|0	0|0	0|0	0|0	0|0	0|0	0|0	0|0	1|1	1|1	1|1	0|0	0|0	0|0	0|0	0|0	0|0	1|0	1|1	1|1	1|0	0|1	1|1	1|1	0|1	1|0	1|1	0|0	0|0	0|0	0|0	0|0	0|0	0|0	0|0	0|0	0|0	1|0	1|1	1|1	0|0	0|0	0|0	0|0	0|0	0|0	0|0	0|0	0|0	0|0	0|0	0|0	0|0	0|0	0|0	0|0	0|0	0|0	0|0	0|0	0|0	0|0	0|0	0|0	0|0	0|0	0|0	0|0	0|0	0|0	0|0	0|0	0|0	0|0	0|0	0|0	0|0	0|0	0|0	0|0	0|0	0|0	0|0	0|0	0|0	0|0	0|0	0|0	0|0	1|1	0|0
1	35241246	NC_035161.2_35241246_C_A	C	A	56	.	AF=0.432596;AQ=56;ANN=A|stop_gained|HIGH|Manes.01G169950|Manes.01G169950.v8.1|transcript|Manes.01G169950.1.v8.1|protein_coding|1/1|c.349G>T|p.Gly117*|392/465|349/369|117/122||,A|downstream_gene_variant|MODIFIER|Manes.01G170000|Manes.01G170000.v8.1|transcript|Manes.01G170000.10.v8.1|protein_coding||c.*3180G>T|||||2303|,A|downstream_gene_variant|MODIFIER|Manes.01G170000|Manes.01G170000.v8.1|transcript|Manes.01G170000.8.v8.1|protein_coding||c.*3076G>T|||||1358|,A|downstream_gene_variant|MODIFIER|Manes.01G170000|Manes.01G170000.v8.1|transcript|Manes.01G170000.9.v8.1|protein_coding||c.*3013G>T|||||1358|,A|downstream_gene_variant|MODIFIER|Manes.01G170000|Manes.01G170000.v8.1|transcript|Manes.01G170000.4.v8.1|protein_coding||c.*4613G>T|||||2303|,A|downstream_gene_variant|MODIFIER|Manes.01G170000|Manes.01G170000.v8.1|transcript|Manes.01G170000.6.v8.1|protein_coding||c.*3362G>T|||||2303|,A|downstream_gene_variant|MODIFIER|Manes.01G170000|Manes.01G170000.v8.1|transcript|Manes.01G170000.7.v8.1|protein_coding||c.*3076G>T|||||2303|	GT:DP:AD:GQ:PL:RNC	0|0	0|1	0|0	0|1	0|1	0|1	0|1	0|0	0|1	0|0	1|1	1|0	0|1	1|0	0|1	0|0	1|1	1|0	0|0	1|0	1|1	1|1	1|1	1|1	0|1	1|0	1|0	1|0	1|0	1|0	1|0	0|0	1|0	0|0	0|0	0|0	1|0	1|0	1|1	1|0	0|0	0|0	1|1	0|1	1|0	1|0	1|1	1|0	1|0	0|0	0|0	0|1	0|0	0|0	0|1	0|0	1|1	1|0	0|0	0|0	0|0	1|1	0|0	0|1	0|1	1|0	1|0	0|0	0|0	0|0	0|0	1|0	0|0	1|0	0|1	1|0	0|0	1|1	1|0	0|0	1|0	1|0	1|1	0|0	1|0	1|1	0|1	0|0	1|1	1|1	0|0	1|0	0|0	0|1	0|1	1|0	0|0	0|1	1|0	0|0	0|0	1|0	0|1	0|1	1|1	0|1	0|1	1|0	0|0	1|1	1|1	1|1	1|1	0|0	0|1	0|0	1|1	0|0	1|0	1|1	0|1	1|1	0|0	0|1	0|0	1|0	0|0	1|0	1|0	0|1	0|0	0|1	0|1	0|1	0|1	0|1	0|1	0|0	1|0	0|1	1|1	0|0	0|0	0|0	1|1	1|1	0|0	1|0	1|0	0|1	1|0	1|0	1|1	0|0	0|0	0|1	1|1	0|0	0|0	0|1	1|0	1|0	1|0	1|1	1|0	1|1	1|1	0|0	0|0	1|1	0|0	0|0	0|0	0|0	0|1	0|1	0|1	0|0	1|1	0|0	1|0	0|0	0|0	1|1	0|0	0|1	0|1	1|0	0|1	0|1	1|0	1|0	1|1	0|0	0|1	0|0	0|0	0|1	0|0	0|1	1|0	1|1	1|0	0|1	0|1	1|1	0|0	1|0	1|1	1|0	1|1	0|0	1|0	1|1	0|0	0|1	0|1	0|1	1|1	1|1	1|1	1|1	1|1	0|0	1|0	1|0	0|1	1|0	1|0	1|0	1|1	1|1	0|0	0|0	1|0	1|0	0|1	1|0	0|1	0|0	0|0	1|0	0|0	0|0	0|1	0|0	0|0	0|1	0|1	1|1	1|1	0|0	1|1	0|1	1|0	0|0	0|0	1|0	0|1	1|0	0|1	0|0	1|0	0|0	0|0	0|0	1|1	1|0	0|0	1|1	0|1	1|0	1|1	1|0	1|0	0|0	0|0	0|0	1|0	0|1	1|1	0|1	0|1	1|0	0|1	0|0	1|1	1|0	1|0	1|0	0|0	0|0	0|0	0|1	0|1	1|0	1|0	1|0	1|0	1|0	0|0	0|1	1|0	1|0	1|0	0|1	1|0	1|0	0|0	1|1	1|1	0|1	1|1	1|1	1|1	1|0	1|1	0|0	1|0	1|1	1|0	0|1	1|1	0|0	1|0	0|0	0|0	0|0	0|0	1|0	1|1	1|0	1|0	0|1	0|0	0|0	0|0	0|0	0|0	0|0	0|0	0|0	0|0	0|0	0|0	0|0	0|0	0|0	0|0	0|0	1|0	0|0	0|0	0|0	0|0	0|0	0|0	0|0	0|0	0|0	0|0	1|0	0|0	0|0	0|0	0|0	0|1	0|0	0|0	0|0	0|0	0|0	0|1	0|1	0|0	0|0	0|0	0|0	0|0	0|0	0|1	0|1	1|0	1|1	0|0	0|0	0|1	1|1	0|1	1|0	1|0	0|0	0|0	0|0	0|1	1|0	1|0	1|0	0|1	1|0	0|1	1|0	0|1	1|0	0|1	1|0	0|0	0|0	0|0	0|0	0|0	0|0	0|0	0|0	0|0	0|0	0|0	0|0	0|0	0|0
1	35254896	NC_035161.2_35254896_G_GAT	G	GAT	50	.	AF=0.00503;AQ=50;ANN=GAT|frameshift_variant|HIGH|Manes.01G170200|Manes.01G170200.v8.1|transcript|Manes.01G170200.1.v8.1|protein_coding|2/9|c.841_842insAT|p.Pro281fs|1426/4624|841/3174|281/1057||;LOF=(Manes.01G170200|Manes.01G170200.v8.1|1|1.00)	GT:DP:AD:GQ:PL:RNC	0|0	0|0	0|0	0|0	0|0	0|0	0|0	0|0	0|0	0|0	0|0	0|0	0|0	0|0	0|0	0|0	0|0	0|0	0|0	0|0	0|0	0|0	0|0	0|0	0|0	0|0	0|0	0|0	0|0	0|0	0|0	0|0	0|0	0|0	0|0	0|0	0|0	0|0	0|0	0|0	0|0	0|0	0|0	0|0	0|0	0|0	0|0	0|0	0|0	0|0	0|0	0|0	0|0	0|0	0|0	0|0	0|0	0|0	0|0	0|0	0|0	0|0	0|0	0|0	0|0	0|0	0|0	0|0	0|0	0|0	0|0	0|0	0|0	0|0	0|0	0|0	0|0	0|0	0|0	0|0	0|0	0|0	0|0	0|0	0|0	0|0	0|0	0|0	0|0	0|0	0|0	0|0	0|0	0|0	0|0	0|0	0|0	0|0	0|0	0|0	0|0	0|0	0|0	0|0	0|0	0|0	0|0	0|0	0|0	0|0	0|0	0|0	0|0	0|0	0|0	0|0	0|0	0|0	0|0	0|0	0|0	0|0	0|0	0|0	0|0	0|0	0|0	0|0	0|0	0|0	0|0	0|0	0|0	0|0	0|0	0|0	0|0	0|0	0|0	0|0	0|0	0|0	0|0	0|0	0|0	0|0	0|0	0|0	0|0	0|0	0|0	0|0	0|0	0|0	0|0	0|0	0|0	0|0	0|0	0|0	0|0	0|0	0|0	0|0	0|0	0|0	0|0	0|0	0|0	0|0	0|0	0|0	0|0	0|0	0|0	0|0	0|0	0|0	0|0	0|0	0|0	0|0	0|0	0|0	0|0	0|0	0|0	0|0	0|0	0|0	0|0	0|0	0|0	0|0	0|0	0|0	0|0	0|0	0|0	0|0	0|0	0|0	0|0	0|0	0|0	0|0	0|0	0|0	0|0	0|0	0|0	0|0	0|0	0|0	0|0	0|0	0|0	0|0	0|0	0|0	0|0	0|0	0|0	0|0	0|0	0|0	0|0	0|0	0|0	0|0	0|0	0|0	0|0	0|0	0|0	0|0	0|0	0|0	0|0	0|0	0|0	0|0	0|0	0|0	0|0	0|0	0|0	0|0	0|0	0|0	0|0	0|0	0|0	0|0	0|0	0|0	0|0	0|0	0|0	0|0	0|0	0|0	0|0	0|0	0|0	0|0	0|0	0|0	0|0	0|0	0|0	0|0	0|0	0|0	0|0	0|0	0|0	0|0	0|0	0|0	0|0	0|0	0|0	0|0	0|0	0|0	0|0	0|0	0|0	0|0	0|0	0|0	0|0	0|0	0|0	0|0	0|0	0|0	0|0	0|0	0|0	0|0	0|0	0|0	0|0	0|0	0|0	0|0	0|0	0|0	0|0	0|0	0|0	0|0	0|0	0|0	0|0	0|0	0|0	0|0	0|0	0|0	0|0	0|0	0|0	0|0	0|0	0|0	0|0	0|0	0|0	0|0	0|0	0|0	0|0	0|0	0|0	0|0	0|0	0|0	0|0	0|0	0|0	0|0	0|0	0|0	0|0	0|0	0|0	0|0	0|0	0|0	0|0	0|0	0|0	0|0	0|0	0|0	1|1	1|1	0|0	0|0	0|0	0|0	0|0	1|1	0|0	0|0	0|0	0|0	0|0	0|0	0|0	0|0	0|0	0|0	0|0	0|0	0|0	0|0	0|0	0|0	0|0	0|0	0|0	0|0	0|0	0|0	0|0	0|0	0|0	0|0	0|0	0|0	0|0	0|0	0|0	0|0	0|0	0|0	0|0	0|0	0|0	0|0	0|0	0|0	0|0	0|0	0|0	0|0	0|0	1|1	1|1	1|1	0|0	0|0	0|0	0|0	0|0	0|0
1	35276016	NC_035161.2_35276016_T_A	T	A	62	.	AF=0.133803;AQ=62;ANN=A|stop_gained|HIGH|Manes.01G170400|Manes.01G170400.v8.1|transcript|Manes.01G170400.13.v8.1|protein_coding|1/6|c.111T>A|p.Tyr37*|1241/2720|111/849|37/282||,A|5_prime_UTR_variant|MODIFIER|Manes.01G170400|Manes.01G170400.v8.1|transcript|Manes.01G170400.23.v8.1|protein_coding|1/5|c.-246T>A|||||246|,A|upstream_gene_variant|MODIFIER|Manes.01G170300|Manes.01G170300.v8.1|transcript|Manes.01G170300.1.v8.1|protein_coding||c.-5607A>T|||||4923|,A|intron_variant|MODIFIER|Manes.01G170400|Manes.01G170400.v8.1|transcript|Manes.01G170400.10.v8.1|protein_coding|4/9|c.134-47T>A||||||,A|intron_variant|MODIFIER|Manes.01G170400|Manes.01G170400.v8.1|transcript|Manes.01G170400.11.v8.1|protein_coding|4/9|c.134-47T>A||||||,A|intron_variant|MODIFIER|Manes.01G170400|Manes.01G170400.v8.1|transcript|Manes.01G170400.14.v8.1|protein_coding|4/9|c.134-44T>A||||||,A|intron_variant|MODIFIER|Manes.01G170400|Manes.01G170400.v8.1|transcript|Manes.01G170400.15.v8.1|protein_coding|4/9|c.134-44T>A||||||,A|intron_variant|MODIFIER|Manes.01G170400|Manes.01G170400.v8.1|transcript|Manes.01G170400.16.v8.1|protein_coding|4/9|c.134-44T>A||||||,A|intron_variant|MODIFIER|Manes.01G170400|Manes.01G170400.v8.1|transcript|Manes.01G170400.18.v8.1|protein_coding|4/9|c.134-47T>A||||||,A|intron_variant|MODIFIER|Manes.01G170400|Manes.01G170400.v8.1|transcript|Manes.01G170400.20.v8.1|protein_coding|1/6|c.-17-44T>A||||||,A|intron_variant|MODIFIER|Manes.01G170400|Manes.01G170400.v8.1|transcript|Manes.01G170400.21.v8.1|protein_coding|2/7|c.-14-47T>A||||||,A|intron_variant|MODIFIER|Manes.01G170400|Manes.01G170400.v8.1|transcript|Manes.01G170400.22.v8.1|protein_coding|1/6|c.-14-47T>A||||||,A|intron_variant|MODIFIER|Manes.01G170400|Manes.01G170400.v8.1|transcript|Manes.01G170400.17.v8.1|protein_coding|4/9|c.134-44T>A||||||,A|intron_variant|MODIFIER|Manes.01G170400|Manes.01G170400.v8.1|transcript|Manes.01G170400.19.v8.1|protein_coding|4/9|c.134-47T>A||||||;LOF=(Manes.01G170400|Manes.01G170400.v8.1|13|0.08);NMD=(Manes.01G170400|Manes.01G170400.v8.1|13|0.08)	GT:DP:AD:GQ:PL:RNC	0|0	0|0	0|0	0|0	0|0	0|0	0|0	0|0	0|0	0|0	0|0	0|0	0|0	0|0	0|0	0|0	0|0	0|0	1|0	0|0	0|0	0|0	0|0	0|0	0|0	0|0	0|0	0|0	0|0	0|0	0|0	0|0	0|0	0|0	0|0	0|1	0|0	0|0	0|0	0|0	1|0	1|0	0|0	0|0	0|1	0|0	0|0	0|0	0|0	0|0	0|0	0|0	1|0	0|1	0|0	0|1	0|0	0|0	1|0	0|1	0|0	0|0	0|0	0|0	0|0	0|0	0|0	1|0	0|0	0|0	0|0	0|0	0|0	0|0	0|0	0|0	0|0	0|0	0|0	0|1	0|0	0|0	0|0	0|0	0|0	0|0	0|0	0|0	0|0	0|0	1|0	0|0	0|1	0|0	0|0	0|0	0|1	0|0	0|1	0|0	0|0	0|0	0|0	0|0	0|0	0|0	0|0	0|0	0|1	0|0	0|0	0|0	0|0	0|0	0|0	0|0	0|0	0|0	0|0	0|0	0|0	0|0	0|0	0|0	0|0	0|0	1|0	0|0	0|0	0|0	0|0	0|0	0|0	0|0	0|0	0|0	0|0	0|0	0|0	0|0	0|0	0|0	0|0	0|0	0|0	0|0	0|0	0|0	0|0	0|0	0|0	0|0	0|0	0|0	0|0	0|0	0|0	0|0	0|0	0|0	0|0	0|0	0|0	0|0	0|0	0|0	0|0	0|0	0|0	0|0	0|0	0|0	0|0	0|0	0|0	0|0	0|0	0|0	0|0	0|0	0|0	0|0	0|0	0|0	0|0	0|0	0|0	0|0	1|0	0|0	0|0	0|0	0|0	0|1	1|0	1|0	0|0	0|0	0|0	0|0	0|0	0|0	0|0	0|0	0|0	0|0	0|0	0|0	0|0	0|1	0|0	1|1	0|0	0|0	1|1	0|0	0|0	0|0	0|0	0|0	0|0	0|0	0|0	0|0	0|0	0|0	0|0	0|0	0|0	0|0	0|0	0|0	0|0	0|0	0|0	0|0	0|0	0|0	0|0	0|0	1|0	0|0	0|0	0|0	0|0	0|0	0|0	0|0	0|0	0|0	0|0	0|1	0|0	0|0	0|0	0|0	0|0	0|0	0|0	0|0	0|0	0|0	0|0	0|0	0|0	0|0	0|0	0|0	0|0	0|0	0|0	0|0	0|0	0|0	0|0	0|0	0|1	0|0	0|0	0|0	0|0	0|0	0|0	0|0	0|0	0|0	0|0	0|0	0|0	0|0	0|0	0|0	0|0	0|0	0|0	0|0	0|0	0|0	0|0	0|0	0|0	0|0	0|0	0|0	0|0	0|0	0|0	0|0	0|1	0|0	0|0	0|0	0|0	0|0	0|0	0|1	0|0	0|1	0|1	0|0	0|1	0|0	0|0	0|1	0|0	0|0	0|0	0|0	1|0	0|0	0|0	0|0	0|0	0|0	1|1	0|0	0|0	1|1	0|1	1|1	0|0	1|0	0|1	1|0	0|0	1|1	1|1	1|1	1|1	1|1	0|1	1|1	1|1	1|1	1|1	1|1	1|1	0|0	0|0	0|0	0|0	0|0	0|0	1|1	0|0	0|0	1|0	1|1	1|1	0|0	0|0	0|1	0|0	0|0	0|0	0|0	0|0	0|0	1|0	0|0	0|0	0|0	0|0	0|0	0|0	0|0	0|0	0|0	0|0	0|0	0|0	0|0	0|0	0|0	0|0	0|0	0|0	0|0	0|0	0|0	0|0	0|0	0|0	0|0	0|0	0|0	0|0	0|0	0|0	0|0	0|0	0|0	0|0	0|0	0|1	1|0	0|1	0|0	0|0	0|1
1	35276033	NC_035161.2_35276033_T_TC	T	TC	59	.	AF=0.01006;AQ=59;ANN=TC|frameshift_variant|HIGH|Manes.01G170400|Manes.01G170400.v8.1|transcript|Manes.01G170400.13.v8.1|protein_coding|1/6|c.133dupC|p.Gln45fs|1264/2720|134/849|45/282||INFO_REALIGN_3_PRIME,TC|5_prime_UTR_variant|MODIFIER|Manes.01G170400|Manes.01G170400.v8.1|transcript|Manes.01G170400.23.v8.1|protein_coding|1/5|c.-224dupC|||||223|INFO_REALIGN_3_PRIME,TC|upstream_gene_variant|MODIFIER|Manes.01G170300|Manes.01G170300.v8.1|transcript|Manes.01G170300.1.v8.1|protein_coding||c.-5625dupG|||||4941|,TC|intron_variant|MODIFIER|Manes.01G170400|Manes.01G170400.v8.1|transcript|Manes.01G170400.10.v8.1|protein_coding|4/9|c.134-25dupC||||||INFO_REALIGN_3_PRIME,TC|intron_variant|MODIFIER|Manes.01G170400|Manes.01G170400.v8.1|transcript|Manes.01G170400.11.v8.1|protein_coding|4/9|c.134-25dupC||||||INFO_REALIGN_3_PRIME,TC|intron_variant|MODIFIER|Manes.01G170400|Manes.01G170400.v8.1|transcript|Manes.01G170400.14.v8.1|protein_coding|4/9|c.134-22dupC||||||INFO_REALIGN_3_PRIME,TC|intron_variant|MODIFIER|Manes.01G170400|Manes.01G170400.v8.1|transcript|Manes.01G170400.15.v8.1|protein_coding|4/9|c.134-22dupC||||||INFO_REALIGN_3_PRIME,TC|intron_variant|MODIFIER|Manes.01G170400|Manes.01G170400.v8.1|transcript|Manes.01G170400.16.v8.1|protein_coding|4/9|c.134-22dupC||||||INFO_REALIGN_3_PRIME,TC|intron_variant|MODIFIER|Manes.01G170400|Manes.01G170400.v8.1|transcript|Manes.01G170400.18.v8.1|protein_coding|4/9|c.134-25dupC||||||INFO_REALIGN_3_PRIME,TC|intron_variant|MODIFIER|Manes.01G170400|Manes.01G170400.v8.1|transcript|Manes.01G170400.20.v8.1|protein_coding|1/6|c.-17-22dupC||||||INFO_REALIGN_3_PRIME,TC|intron_variant|MODIFIER|Manes.01G170400|Manes.01G170400.v8.1|transcript|Manes.01G170400.21.v8.1|protein_coding|2/7|c.-14-25dupC||||||INFO_REALIGN_3_PRIME,TC|intron_variant|MODIFIER|Manes.01G170400|Manes.01G170400.v8.1|transcript|Manes.01G170400.22.v8.1|protein_coding|1/6|c.-14-25dupC||||||INFO_REALIGN_3_PRIME,TC|intron_variant|MODIFIER|Manes.01G170400|Manes.01G170400.v8.1|transcript|Manes.01G170400.17.v8.1|protein_coding|4/9|c.134-22dupC||||||INFO_REALIGN_3_PRIME,TC|intron_variant|MODIFIER|Manes.01G170400|Manes.01G170400.v8.1|transcript|Manes.01G170400.19.v8.1|protein_coding|4/9|c.134-25dupC||||||INFO_REALIGN_3_PRIME;LOF=(Manes.01G170400|Manes.01G170400.v8.1|13|0.08)	GT:DP:AD:GQ:PL:RNC	0|0	0|0	0|0	0|0	0|0	0|0	0|0	0|0	0|0	0|0	0|0	0|0	0|0	0|0	0|0	0|0	0|0	0|0	0|0	0|0	0|0	0|0	0|0	0|0	0|0	0|0	0|0	0|0	0|0	0|0	0|0	0|0	0|0	0|0	0|0	0|0	0|0	0|0	0|0	0|0	0|0	0|0	0|0	0|0	0|0	0|0	0|0	0|0	0|0	0|0	0|0	0|0	0|0	0|0	0|0	0|0	0|0	0|0	0|0	0|0	0|0	0|0	0|0	0|0	0|0	0|0	0|0	0|0	0|0	0|0	0|0	0|0	0|0	0|0	0|0	0|0	0|0	0|0	0|0	0|0	0|0	0|0	0|0	0|0	0|0	0|0	0|0	0|0	0|0	0|0	0|0	0|0	0|0	0|0	0|0	0|0	0|0	0|0	0|0	0|0	0|0	0|0	0|0	0|0	0|0	0|0	0|0	0|0	0|0	0|0	0|0	0|0	0|0	0|0	0|0	0|0	0|0	0|0	0|0	0|0	0|0	0|0	0|0	0|0	0|0	0|0	0|0	0|0	0|0	0|0	0|0	0|0	0|0	0|0	0|0	0|0	0|0	0|0	0|0	0|0	0|0	0|0	0|0	0|0	0|0	0|0	0|0	0|0	0|0	0|0	0|0	0|0	0|0	0|0	0|0	0|0	0|0	0|0	0|0	0|0	0|0	0|0	0|0	0|0	0|0	0|0	0|0	0|0	0|0	0|0	0|0	0|0	0|0	0|0	0|0	0|0	0|0	0|0	0|0	0|0	0|0	0|0	0|0	0|0	0|0	0|0	0|0	0|0	0|0	0|0	0|0	0|0	0|0	0|0	0|0	0|0	0|0	0|0	0|0	0|0	0|0	0|0	0|0	0|0	0|0	0|0	0|0	0|0	0|0	0|0	0|0	0|0	0|0	0|0	0|0	0|0	0|0	0|0	0|0	0|0	0|0	0|0	0|0	0|0	0|0	0|0	0|0	0|0	0|0	0|0	0|0	0|0	0|0	0|0	0|0	0|0	0|0	0|0	0|0	0|0	0|0	0|0	0|0	0|0	0|0	0|0	0|0	0|0	0|0	0|0	0|0	0|0	0|0	0|0	0|0	0|0	0|0	0|0	0|0	0|0	0|0	0|0	0|0	0|0	0|0	0|0	0|0	0|0	0|0	0|0	0|0	0|0	0|0	0|0	0|0	0|0	0|0	0|0	0|0	0|0	0|0	0|0	0|0	0|0	0|0	0|0	0|0	0|0	0|0	0|0	0|0	0|0	0|0	0|0	0|0	0|0	0|0	0|0	0|0	0|0	0|0	0|0	0|0	0|0	0|0	0|0	0|0	0|0	0|0	0|0	0|0	0|0	0|0	0|0	0|0	0|0	0|0	0|0	0|0	0|0	0|0	0|0	0|0	0|0	0|0	0|0	0|0	0|0	0|0	0|0	0|0	0|0	0|0	0|0	0|0	0|0	0|0	0|0	0|0	0|0	0|0	0|0	0|0	0|0	0|0	0|0	0|0	0|0	0|0	0|0	0|0	0|0	0|0	0|0	0|0	0|0	0|0	0|0	0|0	0|0	0|0	0|0	1|1	0|0	1|1	0|0	0|0	0|0	0|0	1|1	1|1	0|0	0|0	0|0	1|1	1|1	0|0	0|0	0|0	1|1	0|0	0|0	0|0	0|0	0|0	0|0	0|0	0|0	0|0	0|0	0|0	0|0	0|0	0|0	0|0	0|0	0|0	0|0	0|0	0|0	0|0	0|0	0|0	0|0	0|0	0|0	0|0	1|1	1|1	1|1	0|0	0|0	0|0	0|0	0|0	0|0	0|0	0|0	0|0	0|0
1	35294875	NC_035161.2_35294875_G_T	G	T	58	.	AF=0.020624;AQ=58;ANN=T|stop_gained|HIGH|Manes.01G170801|Manes.01G170801.v8.1|transcript|Manes.01G170801.1.v8.1|protein_coding|3/3|c.228C>A|p.Cys76*|292/635|228/270|76/89||,T|stop_gained|HIGH|Manes.01G170801|Manes.01G170801.v8.1|transcript|Manes.01G170801.2.v8.1|protein_coding|3/3|c.159C>A|p.Cys53*|223/566|159/201|53/66||,T|upstream_gene_variant|MODIFIER|Manes.01G170700|Manes.01G170700.v8.1|transcript|Manes.01G170700.1.v8.1|protein_coding||c.-3174C>A|||||3174|	GT:DP:AD:GQ:PL:RNC	0|0	0|0	0|0	0|0	0|0	0|0	0|0	0|0	0|0	0|0	0|0	0|0	0|0	0|0	0|0	0|0	0|0	0|0	0|0	0|0	0|0	0|0	0|0	0|0	0|0	0|0	0|0	0|0	0|0	0|0	0|0	0|0	0|0	0|0	0|0	0|0	0|0	0|0	0|0	0|0	0|0	0|0	0|0	0|0	0|0	0|0	0|0	0|0	0|0	0|0	0|0	0|0	0|0	0|0	0|0	0|0	0|0	0|0	0|0	0|0	0|0	0|0	0|0	0|0	0|0	0|0	0|0	0|0	0|0	0|0	0|0	0|0	0|0	0|0	0|0	0|0	0|0	0|0	0|0	0|0	0|0	0|0	0|0	0|0	0|0	0|0	0|0	0|0	0|0	0|0	0|0	0|0	0|0	0|0	0|0	0|0	0|0	0|0	0|0	0|0	0|0	0|0	0|0	0|0	0|0	0|0	0|0	0|0	0|0	0|0	0|0	0|0	0|0	0|0	0|0	0|0	0|0	0|0	0|0	0|0	0|0	0|0	0|0	0|0	0|0	0|0	0|0	0|0	0|0	0|0	0|0	0|0	0|0	0|0	0|0	0|0	0|0	0|0	0|0	0|0	0|0	0|0	0|0	0|0	0|0	0|0	0|0	0|0	0|0	0|0	0|0	0|0	0|0	0|0	0|0	0|0	0|0	0|0	0|0	0|0	0|0	0|0	0|0	0|0	0|0	0|0	0|0	0|0	0|0	0|0	0|0	0|0	0|0	0|0	0|0	0|0	0|0	0|0	0|0	0|0	0|0	0|0	0|0	0|0	0|0	0|0	0|0	0|0	0|0	0|0	0|0	0|0	0|0	0|0	0|0	0|0	0|0	0|0	0|0	0|0	0|0	0|0	0|0	0|0	0|0	0|0	0|0	0|0	0|0	0|0	0|0	0|0	0|0	0|0	0|0	0|0	0|0	0|0	0|0	0|0	0|0	0|0	0|0	0|0	0|0	0|0	0|0	0|0	0|0	0|0	0|0	0|0	0|0	0|0	0|0	0|0	0|0	0|0	0|0	0|0	0|0	0|0	0|0	0|0	0|0	0|0	0|0	0|0	0|0	0|0	0|0	0|0	0|0	0|0	0|0	0|0	0|0	0|0	0|0	0|0	0|0	0|0	0|0	0|0	0|0	0|0	0|0	0|0	0|0	0|0	0|0	0|0	0|0	0|0	0|0	0|0	0|0	0|0	0|0	0|0	0|0	0|0	0|0	0|0	0|0	0|0	0|0	0|0	0|0	0|0	0|0	0|0	0|0	0|0	0|0	0|0	0|0	0|0	0|0	0|0	0|0	0|0	0|0	0|0	0|0	0|0	0|0	0|0	0|0	0|0	0|0	0|0	0|0	0|0	0|0	0|0	0|0	0|0	0|0	0|0	0|0	0|0	0|0	0|0	0|0	0|0	0|0	0|0	0|0	0|0	0|0	0|0	0|0	0|0	0|0	0|0	0|0	0|0	0|0	0|0	0|0	0|0	0|0	0|0	0|0	0|0	0|0	0|0	0|0	0|0	0|0	0|0	0|0	0|0	0|0	0|0	0|0	0|0	1|1	1|1	1|1	0|0	0|0	0|0	1|1	1|1	0|0	0|0	0|0	1|1	1|1	0|0	0|0	0|0	1|1	1|1	0|0	0|0	0|0	1|1	0|0	0|0	0|0	0|0	0|0	0|0	0|0	0|0	0|0	0|0	0|0	0|0	0|0	0|0	0|0	0|0	0|0	0|0	0|0	0|0	0|0	0|0	0|0	0|0	0|0	0|0	1|1	0|0	0|0	0|0	0|0	1|1	1|1	1|1	0|0	0|0	0|0	0|0	0|0	0|0
1	35294891	NC_035161.2_35294891_G_T	G	T	61	.	AF=0.073944;AQ=61;ANN=T|stop_gained|HIGH|Manes.01G170801|Manes.01G170801.v8.1|transcript|Manes.01G170801.1.v8.1|protein_coding|3/3|c.212C>A|p.Ser71*|276/635|212/270|71/89||,T|stop_gained|HIGH|Manes.01G170801|Manes.01G170801.v8.1|transcript|Manes.01G170801.2.v8.1|protein_coding|3/3|c.143C>A|p.Ser48*|207/566|143/201|48/66||,T|upstream_gene_variant|MODIFIER|Manes.01G170700|Manes.01G170700.v8.1|transcript|Manes.01G170700.1.v8.1|protein_coding||c.-3190C>A|||||3190|	GT:DP:AD:GQ:PL:RNC	0|0	0|0	0|0	0|0	0|0	0|0	0|0	0|0	0|0	0|0	0|0	0|0	0|0	0|0	0|0	0|0	0|0	0|0	0|0	0|0	0|0	0|0	0|0	0|0	0|0	0|0	0|0	0|0	0|0	0|0	0|0	0|0	0|0	0|0	0|0	0|0	0|0	0|0	0|0	0|0	0|0	0|0	0|0	0|0	0|0	0|0	0|0	0|0	0|0	0|0	0|0	0|0	0|0	0|0	0|0	0|0	0|0	0|0	0|0	0|0	0|0	0|0	0|0	0|0	0|0	0|0	0|0	0|0	0|0	0|0	0|0	0|0	0|0	0|0	0|0	0|0	0|0	0|0	0|0	0|0	0|0	0|0	0|0	0|0	0|0	0|0	0|0	0|0	0|0	0|0	0|0	0|0	0|0	0|0	0|0	0|0	0|0	0|0	0|0	0|0	0|0	0|0	0|0	0|0	0|0	0|0	0|0	0|0	0|0	0|0	0|0	0|0	0|0	0|0	0|0	0|0	0|0	0|0	0|0	0|0	0|0	0|0	0|0	0|0	0|0	0|0	0|0	0|0	0|0	0|0	0|0	0|0	0|0	0|0	0|0	0|0	0|0	0|0	0|0	0|0	0|0	0|0	0|0	0|0	0|0	0|0	0|0	0|0	0|0	0|0	0|0	0|0	0|0	0|0	0|0	0|0	0|0	0|0	0|0	0|0	0|0	0|0	0|0	0|0	0|0	0|0	0|0	0|0	0|0	0|0	0|0	0|0	0|0	0|0	0|0	0|0	0|0	0|0	0|0	0|0	0|0	0|0	0|0	0|0	0|0	0|0	0|0	0|0	0|0	0|0	0|0	0|0	0|0	0|0	0|0	0|0	0|0	0|0	0|0	0|0	0|0	0|0	0|0	0|0	0|0	0|0	0|0	0|0	0|0	0|0	0|0	0|0	0|0	0|0	0|0	0|0	0|0	0|0	0|0	0|0	0|0	0|0	0|0	0|0	0|0	0|0	0|0	0|0	0|0	0|0	0|0	0|0	0|0	0|0	0|0	0|0	0|0	0|0	0|0	0|0	0|0	0|0	0|0	0|0	0|0	0|0	0|0	0|0	0|0	0|0	0|0	0|0	0|0	0|0	0|0	0|0	0|0	0|0	0|0	0|0	0|0	0|0	0|0	0|0	0|0	0|0	0|0	0|0	0|0	0|0	0|0	0|0	0|0	0|0	0|0	0|0	0|0	0|0	0|0	0|0	0|0	0|0	0|0	0|0	0|0	0|0	0|0	0|0	0|0	0|0	0|0	0|0	0|0	0|0	0|0	0|0	0|0	0|0	0|0	0|0	0|0	0|0	0|0	0|0	0|0	0|0	0|0	0|0	0|0	0|0	0|0	0|0	0|0	0|0	0|0	0|0	0|0	0|0	0|0	0|0	0|0	0|0	0|0	0|0	0|0	0|0	0|0	0|0	0|0	0|0	0|0	0|0	0|0	0|0	0|0	0|0	1|0	0|0	0|0	0|0	0|0	0|0	0|0	0|0	0|0	0|0	0|0	0|0	0|0	0|0	0|0	0|0	0|0	0|0	0|0	0|0	0|0	0|0	1|1	1|1	1|1	0|0	1|1	0|0	1|1	1|1	0|0	0|0	0|0	1|1	1|1	0|0	0|0	0|0	1|1	1|1	0|0	0|0	0|0	1|1	0|0	0|0	0|0	0|0	0|0	0|0	0|0	0|0	0|0	0|0	0|0	0|0	0|0	0|0	0|0	0|0	0|0	0|0	0|0	0|0	0|0	0|0	0|0	0|0	0|0	0|0	1|1	1|1	1|1	1|1	0|0	1|1	1|1	1|1	0|0	0|0	0|0	0|0	0|0	0|0
1	35294921	NC_035161.2_35294921_AT_A	AT	A	49	.	AF=0.074447;AQ=49;ANN=A|frameshift_variant|HIGH|Manes.01G170801|Manes.01G170801.v8.1|transcript|Manes.01G170801.1.v8.1|protein_coding|3/3|c.181delA|p.Ile61fs|245/635|181/270|61/89||,A|splice_region_variant&intron_variant|LOW|Manes.01G170801|Manes.01G170801.v8.1|transcript|Manes.01G170801.2.v8.1|protein_coding|2/2|c.116-4delA||||||,A|upstream_gene_variant|MODIFIER|Manes.01G170700|Manes.01G170700.v8.1|transcript|Manes.01G170700.1.v8.1|protein_coding||c.-3221delA|||||3221|;LOF=(Manes.01G170801|Manes.01G170801.v8.1|2|0.50)	GT:DP:AD:GQ:PL:RNC	0|0	0|0	0|0	0|0	0|0	0|0	0|0	0|0	0|0	0|0	0|0	0|0	0|0	0|0	0|0	0|0	0|0	0|0	0|0	0|0	0|0	0|0	0|0	0|0	0|0	0|0	0|0	0|0	0|0	0|0	0|0	0|0	0|0	0|0	0|0	0|0	0|0	0|0	0|0	0|0	0|0	0|0	0|0	0|0	0|0	0|0	0|0	0|0	0|0	0|0	0|0	0|0	0|0	0|0	0|0	0|0	0|0	0|0	0|0	0|0	0|0	0|0	0|0	0|0	0|0	0|0	0|0	0|0	0|0	0|0	0|0	0|0	0|0	0|0	0|0	0|0	0|0	0|0	0|0	0|0	0|0	0|0	0|0	0|0	0|0	0|0	0|0	0|0	0|0	0|0	0|0	0|0	0|0	0|0	0|0	0|0	0|0	0|0	0|0	0|0	0|0	0|0	0|0	0|0	0|0	0|0	0|0	0|0	0|0	0|0	0|0	0|0	0|0	0|0	0|0	0|0	0|0	0|0	0|0	0|0	0|0	0|0	0|0	0|0	0|0	0|0	0|0	0|0	0|0	0|0	0|0	0|0	0|0	0|0	0|0	0|0	0|0	0|0	0|0	0|0	0|0	0|0	0|0	0|0	0|0	0|0	0|0	0|0	0|0	0|0	0|0	0|0	0|0	0|0	0|0	0|0	0|0	0|0	0|0	0|0	0|0	0|0	0|0	0|0	0|0	0|0	0|0	0|0	0|0	0|0	0|0	0|0	0|0	0|0	0|0	0|0	0|0	0|0	0|0	0|0	0|0	0|0	0|0	0|0	0|0	0|0	0|0	0|0	0|0	0|0	0|0	0|0	0|0	0|0	0|0	0|0	0|0	0|0	0|0	0|0	0|0	0|0	0|0	0|0	0|0	0|0	0|0	0|0	0|0	0|0	0|0	0|0	0|0	0|0	0|0	0|0	0|0	0|0	0|0	0|0	0|0	0|0	0|0	0|0	0|0	0|0	0|0	0|0	0|0	0|0	0|0	0|0	0|0	0|0	0|0	0|0	0|0	0|0	0|0	0|0	0|0	0|0	0|0	0|0	0|0	0|0	0|0	0|0	0|0	0|0	0|0	0|0	0|0	0|0	0|0	0|0	0|0	0|0	0|0	0|0	0|0	0|0	0|0	0|0	0|0	0|0	0|0	0|0	0|0	0|0	0|0	0|0	0|0	0|0	0|0	0|0	0|0	0|0	0|0	0|0	0|0	0|0	0|0	0|0	0|0	0|0	0|0	0|0	0|0	0|0	0|0	0|0	0|0	0|0	0|0	0|0	0|0	0|0	0|0	0|0	0|0	0|0	0|0	0|0	0|0	0|0	0|0	0|0	0|0	0|0	0|0	0|0	0|0	0|0	0|0	0|0	0|0	0|0	0|0	0|0	0|0	0|0	0|0	0|0	0|0	0|0	0|0	0|0	0|0	0|0	0|0	0|0	0|0	0|0	0|0	0|0	1|0	0|0	0|0	0|0	0|0	0|0	0|0	0|0	0|0	0|0	0|0	0|0	0|0	0|0	0|0	0|0	0|0	0|0	0|0	0|0	0|0	0|0	1|1	1|1	1|1	0|0	1|1	0|0	1|1	1|1	0|0	0|0	0|0	1|1	1|1	0|0	0|0	0|0	1|1	1|1	0|0	0|0	0|0	1|1	0|0	0|0	0|0	0|0	0|0	0|0	0|0	0|0	0|0	0|0	0|0	0|0	0|0	0|0	0|0	0|0	0|0	0|0	0|0	0|0	0|0	0|0	0|0	0|0	0|0	0|0	1|1	1|1	1|1	1|1	0|0	1|1	1|1	1|1	0|0	0|0	0|0	0|0	0|0	0|0
1	35295998	NC_035161.2_35295998_A_G	A	G	66	.	AF=0.005533;AQ=66;ANN=G|splice_donor_variant&intron_variant|HIGH|Manes.01G170801|Manes.01G170801.v8.1|transcript|Manes.01G170801.1.v8.1|protein_coding|2/2|c.115+2T>C||||||,G|splice_donor_variant&intron_variant|HIGH|Manes.01G170801|Manes.01G170801.v8.1|transcript|Manes.01G170801.2.v8.1|protein_coding|2/2|c.115+2T>C||||||,G|upstream_gene_variant|MODIFIER|Manes.01G170700|Manes.01G170700.v8.1|transcript|Manes.01G170700.1.v8.1|protein_coding||c.-4297T>C|||||4297|;LOF=(Manes.01G170801|Manes.01G170801.v8.1|2|1.00)	GT:DP:AD:GQ:PL:RNC	0|0	0|0	0|0	0|0	0|0	0|0	0|0	0|0	0|0	0|0	0|0	0|0	0|0	0|0	0|0	0|0	0|0	0|0	0|0	0|0	0|0	0|0	0|0	0|0	0|0	0|0	0|0	0|0	0|0	0|0	0|0	0|0	0|0	0|0	0|0	0|0	0|0	0|0	0|0	0|0	0|0	0|0	0|0	0|0	0|0	0|0	0|0	0|0	0|0	0|0	0|0	0|0	0|0	0|0	0|0	0|0	0|0	0|0	0|0	0|0	0|0	0|0	0|0	0|0	0|0	0|0	0|0	0|0	0|0	0|0	0|0	0|0	0|0	0|0	0|0	0|0	0|0	0|0	0|0	0|0	0|0	0|0	0|0	0|0	0|0	0|0	0|0	0|0	0|0	0|0	0|0	0|0	0|0	0|0	0|0	0|0	0|0	0|0	0|0	0|0	0|0	0|0	0|0	0|0	0|0	0|0	0|0	0|0	0|0	0|0	0|0	0|0	0|0	0|0	0|0	0|0	0|0	0|0	0|0	0|0	0|0	0|0	0|0	0|0	0|0	0|0	0|0	0|0	0|0	0|0	0|0	0|0	0|0	0|0	0|0	0|0	0|0	0|0	0|0	0|0	0|0	0|0	0|0	0|0	0|0	0|0	0|0	0|0	0|0	0|0	0|0	0|0	0|0	0|0	0|0	0|0	0|0	0|0	0|0	0|0	0|0	0|0	0|0	0|0	0|0	0|0	0|0	0|0	0|0	0|0	0|0	0|0	0|0	0|0	0|0	0|0	0|0	0|0	0|0	0|0	0|0	0|0	0|0	0|0	0|0	0|0	0|0	0|0	0|0	0|0	0|0	0|0	0|0	0|0	0|0	0|0	0|0	0|0	0|0	0|0	0|0	0|0	0|0	0|0	0|0	0|0	0|0	0|0	0|0	0|0	0|0	0|0	0|0	0|0	0|0	0|0	0|0	0|0	0|0	0|0	0|0	0|0	0|0	0|0	0|0	0|0	0|0	0|0	0|0	0|0	0|0	0|0	0|0	0|0	0|0	0|0	0|0	0|0	0|0	0|0	0|0	0|0	0|0	0|0	0|0	0|0	0|0	0|0	0|0	0|0	0|0	0|0	0|0	0|0	0|0	0|0	0|0	0|0	0|0	0|0	0|0	0|0	0|0	0|0	0|0	0|0	0|0	0|0	0|0	0|0	0|0	0|0	0|0	0|0	0|0	0|0	0|0	0|0	0|0	0|0	0|0	0|0	0|0	0|0	0|0	0|0	0|0	0|0	0|0	0|0	0|0	0|0	0|0	0|0	0|0	0|0	0|0	0|0	0|0	0|0	0|0	0|0	0|0	0|0	0|0	0|0	0|0	0|0	0|0	0|0	0|0	0|0	0|0	0|0	0|0	0|0	0|0	0|0	0|0	0|0	0|0	0|0	0|0	0|0	0|0	0|0	0|0	0|0	0|0	0|0	0|0	0|0	0|0	0|0	0|0	0|0	0|0	0|0	0|0	1|0	0|0	0|0	0|0	0|0	0|0	0|0	0|0	1|1	1|1	0|0	0|0	0|1	1|1	0|1	0|1	0|0	0|0	0|0	0|0	0|0	0|0	0|0	0|0	0|0	0|0	0|0	0|0	0|0	0|1	0|0	0|0	0|0	0|0	0|0	0|0	0|0	0|0	0|0	0|0	0|0	0|0	0|0	0|0	0|0	0|0	0|0	0|0	0|0	0|0	0|0	0|0	0|0	0|0	0|0	0|0	0|0	0|0	0|0	0|0	0|0	0|0	0|0	0|0	0|0	0|0	0|0	0|0	0|0	0|0	0|0	0|0	0|0	0|0	0|0	0|0	0|0	0|0	0|0	0|0	0|0
1	35331243	NC_035161.2_35331243_GAT_G	GAT	G	51	.	AF=0.017103;AQ=51;ANN=G|frameshift_variant|HIGH|Manes.01G171400|Manes.01G171400.v8.1|transcript|Manes.01G171400.2.v8.1|protein_coding|7/9|c.533_534delAT|p.Asp178fs|755/2085|533/855|178/284||,G|upstream_gene_variant|MODIFIER|Manes.01G171600|Manes.01G171600.v8.1|transcript|Manes.01G171600.1.v8.1|protein_coding||c.-4923_-4922delAT|||||4662|,G|upstream_gene_variant|MODIFIER|Manes.01G171600|Manes.01G171600.v8.1|transcript|Manes.01G171600.2.v8.1|protein_coding||c.-4975_-4974delAT|||||4662|,G|downstream_gene_variant|MODIFIER|Manes.01G171300|Manes.01G171300.v8.1|transcript|Manes.01G171300.1.v8.1|protein_coding||c.*2071_*2072delAT|||||1563|,G|downstream_gene_variant|MODIFIER|Manes.01G171500|Manes.01G171500.v8.1|transcript|Manes.01G171500.1.v8.1|protein_coding||c.*1420_*1421delAT|||||1059|,G|downstream_gene_variant|MODIFIER|Manes.01G171500|Manes.01G171500.v8.1|transcript|Manes.01G171500.4.v8.1|protein_coding||c.*1420_*1421delAT|||||1035|;LOF=(Manes.01G171400|Manes.01G171400.v8.1|1|1.00)	GT:DP:AD:GQ:PL:RNC	0|0	0|0	0|0	0|0	0|0	0|0	0|0	0|0	0|0	0|0	0|0	0|0	0|0	0|0	0|0	0|0	0|0	0|0	0|0	0|0	0|0	0|0	0|0	0|0	0|0	0|0	0|0	0|0	0|0	0|0	0|0	0|0	0|0	0|0	0|0	0|0	0|0	0|0	0|0	0|0	0|0	0|0	0|0	0|0	0|0	0|0	0|0	0|0	0|0	0|0	0|0	0|0	0|0	0|0	0|0	0|0	0|0	0|0	0|0	0|0	0|0	0|0	0|0	0|0	0|0	0|0	0|0	0|0	0|0	0|0	0|0	0|0	0|0	0|0	0|0	0|0	0|0	0|0	0|0	0|0	0|0	0|0	0|0	0|0	0|0	0|0	0|0	0|0	0|0	0|0	0|0	0|0	0|0	0|0	0|0	0|0	0|0	0|0	0|0	0|0	0|0	0|0	0|0	0|0	0|0	0|0	0|0	0|0	0|0	0|0	0|0	0|0	0|0	0|0	0|0	0|0	0|0	0|0	0|0	0|0	0|0	0|0	0|0	0|0	0|0	0|0	0|0	0|0	0|0	0|0	0|0	0|0	0|0	0|0	0|0	0|0	0|0	0|0	0|0	0|0	0|0	0|0	0|0	0|0	0|0	0|0	0|0	0|0	0|0	0|0	0|0	0|0	0|0	0|0	0|0	0|0	0|0	0|0	0|0	0|0	0|0	0|0	0|0	0|0	0|0	0|0	0|0	0|0	0|0	0|0	0|0	0|0	0|0	0|0	0|0	0|0	0|0	0|0	0|0	0|0	0|0	0|0	0|0	0|0	0|0	0|0	0|0	0|0	0|0	0|0	0|0	0|0	0|0	0|0	0|0	0|0	0|0	0|0	0|0	0|0	0|0	0|0	0|0	0|0	0|0	0|0	0|0	0|0	0|0	0|0	0|0	0|0	0|0	0|0	0|0	0|0	0|0	0|0	0|0	0|0	0|0	0|0	0|0	0|0	0|0	0|0	0|0	0|0	0|0	0|0	0|0	0|0	0|0	0|0	0|0	0|0	0|0	0|0	0|0	0|0	0|0	0|0	0|0	0|0	0|0	0|0	0|0	0|0	0|0	0|0	0|0	0|0	0|0	0|0	0|0	0|0	0|0	0|0	0|0	0|0	0|0	0|0	0|0	0|0	0|0	0|0	0|0	0|0	0|0	0|0	0|0	0|0	0|0	0|0	0|0	0|0	0|0	0|0	0|0	0|0	0|0	0|0	0|0	0|0	0|0	0|0	0|0	0|0	0|0	0|0	0|0	0|0	0|0	0|0	0|0	0|0	0|0	0|0	0|0	0|0	0|0	0|0	0|0	0|0	0|0	0|0	0|0	0|0	0|0	0|0	0|0	0|0	0|0	0|0	0|0	0|0	0|0	0|0	0|0	0|0	0|0	0|0	0|0	0|0	0|0	0|0	0|0	0|0	0|0	0|0	0|0	0|0	0|0	0|0	0|0	0|0	0|0	0|0	0|0	0|0	1|1	1|1	1|1	1|1	1|1	1|1	0|1	0|0	0|0	0|1	0|0	0|0	0|0	1|0	0|1	0|0	0|1	0|0	0|0	0|0	0|0	0|0	0|0	0|1	0|0	0|0	0|0	0|0	0|0	0|0	0|0	0|0	0|0	0|0	0|0	0|0	1|1	1|1	1|1	0|0	0|0	0|0	0|0	0|0	0|0	0|0	0|0	0|0	0|0	0|0	0|0	0|0	0|0	0|0	0|0	0|0	0|0	0|0	0|0	0|0	0|0	0|0	0|0	0|0	0|0	0|0	0|0	0|0	0|0	0|0	0|0	0|0	0|0	0|0	0|0	0|0	1|0	0|0	0|0	1|0
1	35345197	NC_035161.2_35345197_C_A	C	A	59	.	AF=0.006036;AQ=59;ANN=A|stop_gained|HIGH|Manes.01G171800|Manes.01G171800.v8.1|transcript|Manes.01G171800.1.v8.1|protein_coding|1/1|c.394G>T|p.Glu132*|394/1722|394/1722|132/573||,A|upstream_gene_variant|MODIFIER|Manes.01G171700|Manes.01G171700.v8.1|transcript|Manes.01G171700.1.v8.1|protein_coding||c.-3697G>T|||||3000|,A|downstream_gene_variant|MODIFIER|Manes.01G171900|Manes.01G171900.v8.1|transcript|Manes.01G171900.1.v8.1|protein_coding||c.*4486G>T|||||3473|	GT:DP:AD:GQ:PL:RNC	0|0	0|0	0|0	0|0	0|0	0|0	0|0	0|0	0|0	0|0	0|0	0|0	0|0	0|0	0|0	1|0	0|0	0|0	0|0	0|0	0|0	0|0	0|0	0|0	0|0	0|0	0|0	0|0	0|0	0|0	0|0	0|0	0|0	0|0	0|0	0|0	0|0	0|0	0|0	0|1	0|0	0|0	0|0	0|0	0|0	0|0	0|0	0|0	0|0	0|0	0|0	0|0	0|0	0|0	0|0	0|0	0|0	0|0	0|0	0|0	0|0	0|0	0|0	0|0	0|0	0|0	0|0	0|0	0|0	0|0	0|0	0|0	0|0	0|0	0|0	0|0	0|0	0|0	0|0	0|0	0|0	0|0	0|0	0|0	0|0	0|0	0|0	0|1	0|0	0|0	0|0	0|0	0|0	0|0	0|0	0|0	0|0	0|0	0|0	0|0	0|0	0|0	0|0	0|0	0|0	0|0	0|0	0|1	0|0	0|0	0|0	0|0	0|0	0|0	0|0	0|0	0|0	0|0	0|0	0|0	0|0	0|0	0|0	0|0	0|0	0|0	0|0	0|0	0|0	0|0	0|0	0|0	0|0	0|0	0|0	0|0	0|0	0|0	0|0	0|0	0|0	0|0	0|0	1|0	0|0	0|0	0|0	0|0	0|0	0|0	0|0	0|1	0|0	1|0	1|0	0|0	0|0	0|0	0|0	0|0	0|0	0|0	0|0	0|0	0|0	0|0	0|0	0|0	0|0	0|0	0|0	0|0	0|0	0|0	0|0	0|0	0|0	0|0	0|0	0|0	0|0	0|0	0|0	0|0	0|0	0|0	0|0	0|0	0|0	0|0	0|0	0|0	0|0	0|0	0|0	0|0	0|0	0|0	0|0	0|0	0|0	0|0	0|0	0|0	0|0	0|0	0|0	0|0	0|0	0|0	0|0	0|0	0|0	0|0	0|0	0|0	0|0	0|0	0|0	0|0	0|0	0|0	0|0	0|0	0|0	0|0	1|0	0|0	0|0	0|0	0|0	0|0	0|0	0|0	0|0	0|0	0|0	0|0	0|0	0|0	0|0	0|0	0|0	0|0	0|0	0|0	0|0	0|0	0|0	0|0	0|0	0|0	0|0	0|0	0|0	0|0	0|0	0|0	0|0	0|0	0|0	0|0	0|0	0|0	0|0	0|0	0|0	0|0	0|0	0|0	0|0	0|0	0|0	0|0	0|0	0|0	0|0	0|0	0|0	0|0	0|0	0|0	0|0	0|0	0|0	0|0	0|0	0|0	0|0	0|0	0|0	0|0	0|0	0|0	0|0	1|0	0|0	0|0	0|0	0|0	0|0	0|0	0|0	0|0	0|0	0|0	0|0	0|0	0|0	0|0	0|0	1|0	0|0	0|0	0|0	0|0	0|0	0|0	0|0	0|0	0|0	0|0	0|0	0|0	0|0	0|0	0|0	0|0	0|0	0|0	0|0	0|0	0|0	0|0	0|0	0|0	0|0	0|0	0|0	0|0	0|0	0|0	0|0	0|0	0|0	0|0	0|0	0|0	0|0	0|0	0|0	0|0	0|0	0|0	0|0	0|0	0|0	0|0	0|0	0|0	0|0	0|0	0|0	0|0	0|0	0|0	0|0	0|0	0|0	0|0	0|0	0|0	0|0	0|0	0|0	0|0	0|0	0|0	0|0	0|0	0|0	0|0	0|0	0|0	0|0	0|0	0|0	0|0	0|0	0|0	0|0	0|0	0|0	0|0	0|1	0|0	0|0	0|0	0|0	0|0	0|0	0|0	0|0	0|0	0|0	0|0	0|0	0|0	0|0	0|0	0|0	0|0	0|0	0|0	0|0	0|0	0|0	0|0	0|0	0|0
1	35357057	NC_035161.2_35357057_A_AATATG;NC_035161.2_35357057_A_G	A	AATATG,G	60	.	AF=0.042254,0.02666;AQ=60,50;ANN=AATATG|frameshift_variant|HIGH|Manes.01G172000|Manes.01G172000.v8.1|transcript|Manes.01G172000.1.v8.1|protein_coding|1/1|c.394_395insCATAT|p.Phe132fs|1313/4365|394/2283|132/760||,G|missense_variant|MODERATE|Manes.01G172000|Manes.01G172000.v8.1|transcript|Manes.01G172000.1.v8.1|protein_coding|1/1|c.395T>C|p.Phe132Ser|1314/4365|395/2283|132/760||,G|upstream_gene_variant|MODIFIER|Manes.01G171900|Manes.01G171900.v8.1|transcript|Manes.01G171900.1.v8.1|protein_coding||c.-4876T>C|||||4272|,AATATG|upstream_gene_variant|MODIFIER|Manes.01G171900|Manes.01G171900.v8.1|transcript|Manes.01G171900.1.v8.1|protein_coding||c.-4877_-4876insCATAT|||||4273|,G|downstream_gene_variant|MODIFIER|Manes.01G172100|Manes.01G172100.v8.1|transcript|Manes.01G172100.1.v8.1|protein_coding||c.*3779T>C|||||3358|,AATATG|downstream_gene_variant|MODIFIER|Manes.01G172100|Manes.01G172100.v8.1|transcript|Manes.01G172100.1.v8.1|protein_coding||c.*3778_*3779insCATAT|||||3357|,G|downstream_gene_variant|MODIFIER|Manes.01G172100|Manes.01G172100.v8.1|transcript|Manes.01G172100.13.v8.1|protein_coding||c.*3779T>C|||||3351|,AATATG|downstream_gene_variant|MODIFIER|Manes.01G172100|Manes.01G172100.v8.1|transcript|Manes.01G172100.13.v8.1|protein_coding||c.*3778_*3779insCATAT|||||3350|,G|downstream_gene_variant|MODIFIER|Manes.01G172100|Manes.01G172100.v8.1|transcript|Manes.01G172100.16.v8.1|protein_coding||c.*3779T>C|||||3351|,AATATG|downstream_gene_variant|MODIFIER|Manes.01G172100|Manes.01G172100.v8.1|transcript|Manes.01G172100.16.v8.1|protein_coding||c.*3778_*3779insCATAT|||||3350|,G|downstream_gene_variant|MODIFIER|Manes.01G172100|Manes.01G172100.v8.1|transcript|Manes.01G172100.19.v8.1|protein_coding||c.*3779T>C|||||3358|,AATATG|downstream_gene_variant|MODIFIER|Manes.01G172100|Manes.01G172100.v8.1|transcript|Manes.01G172100.19.v8.1|protein_coding||c.*3778_*3779insCATAT|||||3357|,G|downstream_gene_variant|MODIFIER|Manes.01G172100|Manes.01G172100.v8.1|transcript|Manes.01G172100.5.v8.1|protein_coding||c.*3779T>C|||||3358|,AATATG|downstream_gene_variant|MODIFIER|Manes.01G172100|Manes.01G172100.v8.1|transcript|Manes.01G172100.5.v8.1|protein_coding||c.*3778_*3779insCATAT|||||3357|,G|downstream_gene_variant|MODIFIER|Manes.01G172100|Manes.01G172100.v8.1|transcript|Manes.01G172100.8.v8.1|protein_coding||c.*3779T>C|||||3358|,AATATG|downstream_gene_variant|MODIFIER|Manes.01G172100|Manes.01G172100.v8.1|transcript|Manes.01G172100.8.v8.1|protein_coding||c.*3778_*3779insCATAT|||||3357|,G|downstream_gene_variant|MODIFIER|Manes.01G172100|Manes.01G172100.v8.1|transcript|Manes.01G172100.9.v8.1|protein_coding||c.*3779T>C|||||3358|,AATATG|downstream_gene_variant|MODIFIER|Manes.01G172100|Manes.01G172100.v8.1|transcript|Manes.01G172100.9.v8.1|protein_coding||c.*3778_*3779insCATAT|||||3357|,G|downstream_gene_variant|MODIFIER|Manes.01G172100|Manes.01G172100.v8.1|transcript|Manes.01G172100.14.v8.1|protein_coding||c.*3779T>C|||||3358|,AATATG|downstream_gene_variant|MODIFIER|Manes.01G172100|Manes.01G172100.v8.1|transcript|Manes.01G172100.14.v8.1|protein_coding||c.*3778_*3779insCATAT|||||3357|,G|downstream_gene_variant|MODIFIER|Manes.01G172100|Manes.01G172100.v8.1|transcript|Manes.01G172100.15.v8.1|protein_coding||c.*3779T>C|||||3358|,AATATG|downstream_gene_variant|MODIFIER|Manes.01G172100|Manes.01G172100.v8.1|transcript|Manes.01G172100.15.v8.1|protein_coding||c.*3778_*3779insCATAT|||||3357|,G|downstream_gene_variant|MODIFIER|Manes.01G172100|Manes.01G172100.v8.1|transcript|Manes.01G172100.17.v8.1|protein_coding||c.*3779T>C|||||3358|,AATATG|downstream_gene_variant|MODIFIER|Manes.01G172100|Manes.01G172100.v8.1|transcript|Manes.01G172100.17.v8.1|protein_coding||c.*3778_*3779insCATAT|||||3357|,G|downstream_gene_variant|MODIFIER|Manes.01G172100|Manes.01G172100.v8.1|transcript|Manes.01G172100.18.v8.1|protein_coding||c.*3779T>C|||||3358|,AATATG|downstream_gene_variant|MODIFIER|Manes.01G172100|Manes.01G172100.v8.1|transcript|Manes.01G172100.18.v8.1|protein_coding||c.*3778_*3779insCATAT|||||3357|;LOF=(Manes.01G172000|Manes.01G172000.v8.1|1|1.00)	GT:DP:AD:GQ:PL:RNC	0|0	0|0	0|0	0|0	0|0	0|0	0|0	0|0	0|0	0|0	0|0	0|0	0|0	0|0	0|0	0|0	0|0	0|0	0|0	0|0	0|0	0|0	0|0	0|0	0|0	0|0	0|0	0|0	0|0	0|0	0|0	0|0	0|0	0|0	0|0	0|0	0|0	0|0	0|0	0|0	0|0	0|0	0|0	0|0	0|0	0|0	0|0	0|0	0|0	0|0	0|0	0|0	0|0	0|0	0|0	0|0	0|0	0|0	0|0	0|0	0|0	0|0	0|0	0|0	0|0	0|0	0|0	0|0	0|0	0|0	0|0	0|0	0|0	0|0	0|0	0|0	0|0	0|0	0|0	0|0	0|0	0|0	0|0	0|0	0|0	0|0	0|0	0|0	0|0	0|0	0|0	0|0	0|0	0|0	0|0	0|0	0|0	0|0	0|0	0|0	0|0	0|0	0|0	0|0	0|0	0|0	0|0	0|0	0|0	0|0	0|0	0|0	0|0	0|0	0|0	0|0	0|0	0|0	0|0	0|0	0|0	0|0	0|0	0|0	0|0	0|0	0|0	0|0	0|0	0|0	0|0	0|0	0|0	0|0	0|0	0|0	0|0	0|0	0|0	0|0	0|0	0|0	0|0	0|0	0|0	0|0	0|0	0|0	0|0	0|0	0|0	0|0	0|0	0|0	0|0	0|0	0|0	0|0	0|0	0|0	0|0	0|0	0|0	0|0	0|0	0|0	0|0	0|0	0|0	0|0	0|0	0|0	0|0	0|0	0|0	0|0	0|0	0|0	0|0	0|0	0|0	0|0	0|0	0|0	0|0	0|0	0|0	0|0	0|0	0|0	0|0	0|0	0|0	0|0	0|0	0|0	0|0	0|0	0|0	0|0	0|0	0|0	0|0	0|0	0|0	0|0	0|0	0|0	0|0	0|0	0|0	0|0	0|0	0|0	0|0	0|0	0|0	0|0	0|0	0|0	0|0	0|0	0|0	0|0	0|0	0|0	0|0	0|0	0|0	0|0	0|0	0|0	0|0	0|0	0|0	0|0	0|0	0|0	0|0	0|0	0|0	0|0	0|0	0|0	0|0	0|0	0|0	0|0	0|0	0|0	0|0	0|0	0|0	0|0	0|0	0|0	0|0	0|0	0|0	0|0	0|0	0|0	0|0	0|0	0|0	0|0	0|0	0|0	0|0	0|0	0|0	0|0	0|0	0|0	0|0	0|0	0|0	0|0	0|0	0|0	0|0	0|0	0|0	0|0	0|0	0|0	0|0	0|0	0|0	0|0	0|0	0|0	0|0	0|0	0|0	0|0	0|0	0|0	0|0	0|0	0|0	0|0	0|0	0|0	0|0	0|0	0|0	0|0	0|0	0|0	0|0	0|0	0|0	0|0	0|0	0|0	0|0	0|0	0|0	0|0	0|0	0|0	0|0	0|0	0|0	0|0	0|0	0|0	0|0	0|0	0|0	0|0	0|0	0|0	0|0	0|0	2|2	0|0	0|0	0|0	0|0	0|0	0|0	0|0	0|0	0|0	0|0	0|0	0|0	0|0	0|0	0|0	0|0	0|0	0|0	0|0	0|0	0|0	1|1	2|2	2|2	0|0	1|1	0|0	0|0	2|2	0|0	0|0	0|0	0|0	0|0	0|0	0|0	0|0	0|0	0|0	0|0	0|0	0|0	0|0	0|0	0|0	0|0	0|0	0|0	0|0	0|0	0|0	0|0	0|0	0|0	0|0	0|0	0|0	0|0	0|0	0|0	0|0	0|0	0|0	0|0	0|0	0|0	0|0	0|0	0|0	1|1	1|1	1|1	1|1	2|2	1|1	1|1	2|2	0|0	0|0	0|0	0|0	0|0	0|0
1	35360854	NC_035161.2_35360854_C_CT	C	CT	54	.	AF=0.036217;AQ=54;ANN=CT|frameshift_variant|HIGH|Manes.01G172100|Manes.01G172100.v8.1|transcript|Manes.01G172100.1.v8.1|protein_coding|10/10|c.2075_2076insA|p.Pro693fs|2484/2924|2075/2094|692/697||,CT|frameshift_variant|HIGH|Manes.01G172100|Manes.01G172100.v8.1|transcript|Manes.01G172100.13.v8.1|protein_coding|11/11|c.1976_1977insA|p.Pro660fs|2385/2832|1976/1995|659/664||,CT|frameshift_variant|HIGH|Manes.01G172100|Manes.01G172100.v8.1|transcript|Manes.01G172100.16.v8.1|protein_coding|11/11|c.1949_1950insA|p.Pro651fs|2358/2805|1949/1968|650/655||,CT|frameshift_variant|HIGH|Manes.01G172100|Manes.01G172100.v8.1|transcript|Manes.01G172100.19.v8.1|protein_coding|8/8|c.1925_1926insA|p.Pro643fs|3955/4395|1925/1944|642/647||,CT|frameshift_variant|HIGH|Manes.01G172100|Manes.01G172100.v8.1|transcript|Manes.01G172100.5.v8.1|protein_coding|10/10|c.2072_2073insA|p.Pro692fs|2481/2921|2072/2091|691/696||,CT|frameshift_variant|HIGH|Manes.01G172100|Manes.01G172100.v8.1|transcript|Manes.01G172100.8.v8.1|protein_coding|10/10|c.2045_2046insA|p.Pro683fs|2454/2894|2045/2064|682/687||,CT|frameshift_variant|HIGH|Manes.01G172100|Manes.01G172100.v8.1|transcript|Manes.01G172100.9.v8.1|protein_coding|8/8|c.1952_1953insA|p.Pro652fs|3982/4422|1952/1971|651/656||,CT|frameshift_variant|HIGH|Manes.01G172100|Manes.01G172100.v8.1|transcript|Manes.01G172100.14.v8.1|protein_coding|9/9|c.1955_1956insA|p.Pro653fs|2585/3025|1955/1974|652/657||,CT|frameshift_variant|HIGH|Manes.01G172100|Manes.01G172100.v8.1|transcript|Manes.01G172100.15.v8.1|protein_coding|9/9|c.1952_1953insA|p.Pro652fs|2582/3022|1952/1971|651/656||,CT|frameshift_variant|HIGH|Manes.01G172100|Manes.01G172100.v8.1|transcript|Manes.01G172100.17.v8.1|protein_coding|9/9|c.1928_1929insA|p.Pro644fs|2558/2998|1928/1947|643/648||,CT|frameshift_variant|HIGH|Manes.01G172100|Manes.01G172100.v8.1|transcript|Manes.01G172100.18.v8.1|protein_coding|9/9|c.1925_1926insA|p.Pro643fs|2555/2995|1925/1944|642/647||,CT|upstream_gene_variant|MODIFIER|Manes.01G172000|Manes.01G172000.v8.1|transcript|Manes.01G172000.1.v8.1|protein_coding||c.-3404_-3403insA|||||2485|	GT:DP:AD:GQ:PL:RNC	0|0	0|0	0|0	0|0	0|0	0|0	0|0	0|0	0|0	0|0	0|0	0|0	0|0	0|0	0|0	0|0	0|0	0|0	0|0	0|0	0|0	0|0	0|0	0|0	0|0	0|0	0|0	0|0	0|0	0|0	0|0	0|0	0|0	0|0	0|0	0|0	0|0	0|0	0|0	0|0	0|0	0|0	0|0	0|0	0|0	0|0	0|0	0|0	0|0	0|0	0|0	0|0	0|0	0|0	0|0	0|0	0|0	0|0	0|0	0|0	0|0	0|0	0|0	0|0	0|0	0|0	0|0	0|0	0|0	0|0	0|0	0|0	0|0	0|0	0|0	0|0	0|0	0|0	0|0	0|0	0|0	0|0	0|0	0|0	0|0	0|0	0|0	0|0	0|0	0|0	0|0	0|0	0|0	0|0	0|0	0|0	0|0	0|0	0|0	0|0	0|0	0|0	0|0	0|0	0|0	0|0	0|0	0|0	0|0	0|0	0|0	0|0	0|0	0|0	0|0	0|0	0|0	0|0	0|0	0|0	0|0	0|0	0|0	0|0	0|0	0|0	0|0	0|0	0|0	0|0	0|0	0|0	0|0	0|0	0|0	0|0	0|0	0|0	0|0	0|0	0|0	0|0	0|0	0|0	0|0	0|0	0|0	0|0	0|0	0|0	0|0	0|0	0|0	0|0	0|0	0|0	0|0	0|0	0|0	0|0	0|0	0|0	0|0	0|0	0|0	0|0	0|0	0|0	0|0	0|0	0|0	0|0	0|0	0|0	0|0	0|0	0|0	0|0	0|0	0|0	0|0	0|0	0|0	0|0	0|0	0|0	0|0	0|0	0|0	0|0	0|0	0|0	0|0	0|0	0|0	0|0	0|0	0|0	0|0	0|0	0|0	0|0	0|0	0|0	0|0	0|0	0|0	0|0	0|0	0|0	0|0	0|0	0|0	0|0	0|0	0|0	0|0	0|0	0|0	0|0	0|0	0|0	0|0	0|0	0|0	0|0	0|0	0|0	0|0	0|0	0|0	0|0	0|0	0|0	0|0	0|0	0|0	0|0	0|0	0|0	0|0	0|0	0|0	0|0	0|0	0|0	0|0	0|0	0|0	0|0	0|0	0|0	0|0	0|0	0|0	0|0	0|0	0|0	0|0	0|0	0|0	0|0	0|0	0|0	0|0	0|0	0|0	0|0	0|0	0|0	0|0	0|0	0|0	0|0	0|0	0|0	0|0	0|0	0|0	0|0	0|0	0|0	0|0	0|0	0|0	0|0	0|0	0|0	0|0	0|0	0|0	0|0	0|0	0|0	0|0	0|0	0|0	0|0	0|0	0|0	0|0	0|0	0|0	0|0	0|0	0|0	0|0	0|0	0|0	0|0	0|0	0|0	0|0	0|0	0|0	0|0	0|0	0|0	0|0	0|0	0|0	0|0	0|0	0|0	0|0	0|0	0|0	0|0	0|0	0|0	0|0	0|0	0|0	0|0	1|0	0|0	0|0	0|0	0|0	0|0	0|1	0|0	1|0	0|1	0|0	1|1	0|0	1|1	1|1	0|0	0|0	0|1	1|1	0|0	0|0	0|0	0|1	0|0	0|0	0|0	0|0	0|0	0|0	1|1	0|0	0|0	0|0	0|0	1|0	0|0	0|0	0|0	0|0	0|0	0|0	0|0	0|1	1|0	1|0	0|0	0|0	0|0	0|0	0|0	0|0	0|0	0|0	0|0	0|0	0|0	0|0	0|0	0|0	0|0	0|0	0|0	0|0	0|0	0|0	0|0	0|0	0|0	0|0	0|0	0|0	0|0	0|0	0|0	0|0	0|0	0|0	0|0	0|0	0|0	0|0	0|0	1|0	0|0	0|0	0|0
1	35361443	NC_035161.2_35361443_C_T	C	T	72	.	AF=0.171026;AQ=72;ANN=T|splice_acceptor_variant&intron_variant|HIGH|Manes.01G172100|Manes.01G172100.v8.1|transcript|Manes.01G172100.1.v8.1|protein_coding|8/9|c.1854-1G>A||||||,T|splice_acceptor_variant&intron_variant|HIGH|Manes.01G172100|Manes.01G172100.v8.1|transcript|Manes.01G172100.14.v8.1|protein_coding|7/8|c.1734-1G>A||||||,T|splice_acceptor_variant&intron_variant|HIGH|Manes.01G172100|Manes.01G172100.v8.1|transcript|Manes.01G172100.17.v8.1|protein_coding|7/8|c.1707-1G>A||||||,T|splice_region_variant&intron_variant|LOW|Manes.01G172100|Manes.01G172100.v8.1|transcript|Manes.01G172100.13.v8.1|protein_coding|9/10|c.1758-4G>A||||||,T|splice_region_variant&intron_variant|LOW|Manes.01G172100|Manes.01G172100.v8.1|transcript|Manes.01G172100.16.v8.1|protein_coding|9/10|c.1731-4G>A||||||,T|splice_region_variant&intron_variant|LOW|Manes.01G172100|Manes.01G172100.v8.1|transcript|Manes.01G172100.19.v8.1|protein_coding|6/7|c.1707-4G>A||||||,T|splice_region_variant&intron_variant|LOW|Manes.01G172100|Manes.01G172100.v8.1|transcript|Manes.01G172100.5.v8.1|protein_coding|8/9|c.1854-4G>A||||||,T|splice_region_variant&intron_variant|LOW|Manes.01G172100|Manes.01G172100.v8.1|transcript|Manes.01G172100.8.v8.1|protein_coding|8/9|c.1827-4G>A||||||,T|splice_region_variant&intron_variant|LOW|Manes.01G172100|Manes.01G172100.v8.1|transcript|Manes.01G172100.9.v8.1|protein_coding|6/7|c.1734-4G>A||||||,T|splice_region_variant&intron_variant|LOW|Manes.01G172100|Manes.01G172100.v8.1|transcript|Manes.01G172100.15.v8.1|protein_coding|7/8|c.1734-4G>A||||||,T|splice_region_variant&intron_variant|LOW|Manes.01G172100|Manes.01G172100.v8.1|transcript|Manes.01G172100.18.v8.1|protein_coding|7/8|c.1707-4G>A||||||,T|upstream_gene_variant|MODIFIER|Manes.01G172000|Manes.01G172000.v8.1|transcript|Manes.01G172000.1.v8.1|protein_coding||c.-3992G>A|||||3073|;LOF=(Manes.01G172100|Manes.01G172100.v8.1|11|0.27)	GT:DP:AD:GQ:PL:RNC	0|0	0|0	0|0	0|0	0|0	0|0	0|0	0|0	0|0	0|0	0|1	0|0	0|0	0|0	0|1	0|0	0|0	1|0	0|0	0|0	0|1	0|0	0|0	0|1	0|0	0|0	0|0	1|0	0|0	0|0	0|0	0|0	0|0	0|0	0|0	0|0	0|0	0|0	0|1	0|0	0|0	0|0	0|1	0|0	0|0	0|0	0|0	0|0	0|0	0|0	0|0	0|0	1|0	0|0	0|0	0|0	0|1	0|0	0|0	0|0	0|0	0|0	0|0	0|0	0|0	0|0	0|0	0|0	0|0	0|0	0|0	0|0	0|0	0|0	0|0	0|0	0|0	0|0	0|0	0|0	0|0	0|1	0|0	0|1	1|0	1|0	1|1	0|0	0|1	0|1	0|0	0|0	0|0	0|0	0|0	0|0	0|0	0|0	0|0	0|0	0|0	0|0	0|0	0|0	0|0	0|0	0|0	1|0	0|0	1|1	1|0	0|1	0|0	0|0	0|0	0|0	0|0	0|0	0|0	0|0	0|0	0|0	0|0	0|0	0|0	0|0	0|0	0|0	0|0	0|0	0|0	0|0	0|0	0|0	0|0	0|0	0|0	0|1	1|0	0|0	0|1	0|0	0|0	0|0	1|1	0|0	1|1	1|0	1|0	0|0	1|1	0|0	0|0	0|0	0|0	0|0	0|1	1|0	0|0	0|0	0|0	0|0	0|0	0|1	1|0	0|1	1|0	0|1	0|0	0|0	0|0	1|0	0|0	0|0	0|0	0|0	0|0	0|0	1|0	1|0	1|0	0|0	1|0	0|0	1|1	0|0	1|1	0|0	1|0	0|0	0|0	0|0	0|0	0|0	0|0	0|0	0|0	0|0	0|0	0|0	0|0	0|0	0|0	0|0	0|0	0|0	0|0	0|0	0|1	1|0	1|1	0|0	0|0	0|0	0|0	0|0	0|0	0|0	1|0	1|0	1|0	1|0	0|1	0|0	0|0	1|0	0|1	1|0	0|0	0|0	1|1	0|0	0|0	0|0	0|0	0|0	0|0	0|0	0|0	0|0	0|0	0|0	0|0	0|0	0|0	0|0	0|0	0|0	0|0	0|1	0|1	0|0	0|0	0|0	0|0	0|0	0|0	0|0	0|0	0|1	0|0	0|0	0|0	0|0	0|0	0|0	0|0	0|0	0|0	0|0	0|0	0|0	0|0	0|0	0|0	0|0	0|0	1|1	0|0	0|0	0|1	0|0	0|0	0|0	0|0	0|0	0|0	0|1	0|0	1|1	0|0	1|0	0|0	0|0	0|1	0|0	0|0	0|0	0|0	0|0	0|1	0|0	0|0	0|0	0|0	0|0	0|0	0|0	0|0	0|0	0|0	0|1	1|0	1|0	0|0	0|0	0|0	0|0	0|0	0|0	0|0	0|0	0|0	0|0	0|0	0|1	0|0	0|0	0|0	0|0	0|1	0|0	0|0	0|0	1|1	0|1	1|1	0|0	0|0	1|1	1|1	1|1	1|1	1|1	1|1	1|1	1|1	1|1	1|1	1|1	0|1	1|1	1|1	1|1	1|1	1|1	1|1	0|1	1|1	1|1	1|1	0|0	1|1	1|1	1|1	1|1	1|0	1|1	1|1	1|1	1|1	0|0	0|1	0|0	1|1	1|1	1|1	1|1	1|1	1|1	0|0	0|0	0|0	0|0	0|0	0|0	0|0	0|0	1|0	0|0	1|1	0|0	0|1	0|0	0|0	0|0	0|0	0|0	0|0	0|0	0|0	0|0	0|0	0|0	0|0	0|0	1|1	1|1	1|1	1|1	1|1	1|1	1|1	1|1	0|0	0|1	1|0	0|0	1|1	1|0
1	35362757	NC_035161.2_35362757_CTG_C	CTG	C	57	.	AF=0.006036;AQ=57;ANN=C|splice_acceptor_variant&splice_region_variant&intron_variant|HIGH|Manes.01G172100|Manes.01G172100.v8.1|transcript|Manes.01G172100.1.v8.1|protein_coding|6/9|c.1300-3_1300-2delCA||||||,C|splice_acceptor_variant&splice_region_variant&intron_variant|HIGH|Manes.01G172100|Manes.01G172100.v8.1|transcript|Manes.01G172100.13.v8.1|protein_coding|7/10|c.1204-3_1204-2delCA||||||,C|splice_acceptor_variant&splice_region_variant&intron_variant|HIGH|Manes.01G172100|Manes.01G172100.v8.1|transcript|Manes.01G172100.16.v8.1|protein_coding|7/10|c.1177-3_1177-2delCA||||||,C|splice_acceptor_variant&splice_region_variant&intron_variant|HIGH|Manes.01G172100|Manes.01G172100.v8.1|transcript|Manes.01G172100.19.v8.1|protein_coding|4/7|c.1153-3_1153-2delCA||||||,C|splice_acceptor_variant&splice_region_variant&intron_variant|HIGH|Manes.01G172100|Manes.01G172100.v8.1|transcript|Manes.01G172100.5.v8.1|protein_coding|6/9|c.1300-3_1300-2delCA||||||,C|splice_acceptor_variant&splice_region_variant&intron_variant|HIGH|Manes.01G172100|Manes.01G172100.v8.1|transcript|Manes.01G172100.8.v8.1|protein_coding|6/9|c.1273-3_1273-2delCA||||||,C|splice_acceptor_variant&splice_region_variant&intron_variant|HIGH|Manes.01G172100|Manes.01G172100.v8.1|transcript|Manes.01G172100.9.v8.1|protein_coding|4/7|c.1180-3_1180-2delCA||||||,C|splice_acceptor_variant&splice_region_variant&intron_variant|HIGH|Manes.01G172100|Manes.01G172100.v8.1|transcript|Manes.01G172100.14.v8.1|protein_coding|5/8|c.1180-3_1180-2delCA||||||,C|splice_acceptor_variant&splice_region_variant&intron_variant|HIGH|Manes.01G172100|Manes.01G172100.v8.1|transcript|Manes.01G172100.15.v8.1|protein_coding|5/8|c.1180-3_1180-2delCA||||||,C|splice_acceptor_variant&splice_region_variant&intron_variant|HIGH|Manes.01G172100|Manes.01G172100.v8.1|transcript|Manes.01G172100.17.v8.1|protein_coding|5/8|c.1153-3_1153-2delCA||||||,C|splice_acceptor_variant&splice_region_variant&intron_variant|HIGH|Manes.01G172100|Manes.01G172100.v8.1|transcript|Manes.01G172100.18.v8.1|protein_coding|5/8|c.1153-3_1153-2delCA||||||,C|upstream_gene_variant|MODIFIER|Manes.01G172000|Manes.01G172000.v8.1|transcript|Manes.01G172000.1.v8.1|protein_coding||c.-5308_-5307delCA|||||4388|;LOF=(Manes.01G172100|Manes.01G172100.v8.1|11|1.00)	GT:DP:AD:GQ:PL:RNC	0|0	0|0	0|0	0|0	0|0	0|0	0|0	0|0	0|0	0|0	0|0	0|0	0|0	0|0	0|0	0|0	0|0	0|0	0|0	0|0	0|0	0|0	0|0	0|0	0|0	0|0	0|0	0|0	0|0	0|0	0|0	0|0	0|0	0|0	0|0	0|0	0|0	0|0	0|0	0|0	0|0	0|0	0|0	0|0	0|0	0|0	0|0	0|0	0|0	0|0	0|0	0|0	0|0	0|0	0|0	0|0	0|0	0|0	0|0	0|0	0|0	0|0	0|0	0|0	0|0	0|0	0|0	0|0	0|0	0|0	0|0	0|0	0|0	0|0	0|0	0|0	0|0	0|0	0|0	0|0	0|0	0|0	0|0	0|0	0|0	0|0	0|0	0|0	0|0	0|0	0|0	0|0	0|0	0|0	0|0	0|0	0|0	0|0	0|0	0|0	0|0	0|0	0|0	0|0	0|0	0|0	0|0	0|0	0|0	0|0	0|0	0|0	0|0	0|0	0|0	0|0	0|0	0|0	0|0	0|0	0|0	0|0	0|0	0|0	0|0	0|0	0|0	0|0	0|0	0|0	0|0	0|0	0|0	0|0	0|0	0|0	0|0	0|0	0|0	0|0	0|0	0|0	0|0	0|0	0|0	0|0	0|0	0|0	0|0	0|0	0|0	0|0	0|0	0|0	0|0	0|0	0|0	0|0	0|0	0|0	0|0	0|0	0|0	0|0	0|0	0|0	0|0	0|0	0|0	0|0	0|0	0|0	0|0	0|0	0|0	0|0	0|0	0|0	0|0	0|0	0|0	0|0	0|0	0|0	0|0	0|0	0|0	0|0	0|0	0|0	0|0	0|0	0|0	0|0	0|0	0|0	0|0	0|0	0|0	0|0	0|0	0|0	0|0	0|0	0|0	0|0	0|0	0|0	0|0	0|0	0|0	0|0	0|0	0|0	0|0	0|0	0|0	0|0	0|0	0|0	0|0	0|0	0|0	0|0	0|0	0|0	0|0	0|0	0|0	0|0	0|0	0|0	0|0	0|0	0|0	0|0	0|0	0|0	0|0	0|0	0|0	0|0	0|0	0|0	0|0	0|0	0|0	0|0	0|0	0|0	0|0	0|0	0|0	0|0	0|0	0|0	0|0	0|0	0|0	0|0	0|0	0|0	0|0	0|0	0|0	0|0	0|0	0|0	0|0	0|0	0|0	0|0	0|0	0|0	0|0	0|0	0|0	0|0	0|0	0|0	0|0	0|0	0|0	0|0	0|0	0|0	0|0	0|0	0|0	0|0	0|0	0|0	0|0	0|0	0|0	0|0	0|0	0|0	0|0	0|0	0|0	0|0	0|0	0|0	0|0	0|0	0|0	0|0	0|0	0|0	0|0	0|0	0|0	0|0	0|0	0|0	0|0	0|0	0|0	0|0	0|0	0|0	0|0	0|0	0|0	0|0	0|0	0|0	0|0	0|0	0|0	0|0	0|0	0|0	0|0	0|0	0|0	0|0	0|0	0|0	0|0	0|0	0|0	0|0	0|0	0|0	0|0	0|0	0|0	0|0	0|0	0|0	0|0	0|0	0|0	0|0	0|0	0|0	0|0	0|0	0|0	0|0	0|0	0|0	1|1	0|0	0|0	0|0	0|0	1|1	1|1	0|0	0|0	0|0	1|1	1|1	0|0	0|0	0|0	1|1	0|0	0|0	0|0	0|0	0|0	0|0	0|0	0|0	0|0	0|0	0|0	0|0	0|0	0|0	0|0	0|0	0|0	0|0	0|0	0|0	0|0	0|0	0|0	0|0	0|0	0|0	0|0	0|0	0|0	0|0	0|0	0|0	0|0	0|0	0|0	0|0	0|0	0|0	0|0	0|0
1	35364245	NC_035161.2_35364245_T_A	T	A	55	.	AF=0.006036;AQ=55;ANN=A|splice_acceptor_variant&intron_variant|HIGH|Manes.01G172100|Manes.01G172100.v8.1|transcript|Manes.01G172100.13.v8.1|protein_coding|3/10|c.347-2A>T||||||,A|splice_acceptor_variant&intron_variant|HIGH|Manes.01G172100|Manes.01G172100.v8.1|transcript|Manes.01G172100.16.v8.1|protein_coding|3/10|c.347-2A>T||||||,A|synonymous_variant|LOW|Manes.01G172100|Manes.01G172100.v8.1|transcript|Manes.01G172100.1.v8.1|protein_coding|3/10|c.441A>T|p.Ala147Ala|850/2924|441/2094|147/697||,A|synonymous_variant|LOW|Manes.01G172100|Manes.01G172100.v8.1|transcript|Manes.01G172100.19.v8.1|protein_coding|1/8|c.321A>T|p.Ala107Ala|2351/4395|321/1944|107/647||,A|synonymous_variant|LOW|Manes.01G172100|Manes.01G172100.v8.1|transcript|Manes.01G172100.5.v8.1|protein_coding|3/10|c.441A>T|p.Ala147Ala|850/2921|441/2091|147/696||,A|synonymous_variant|LOW|Manes.01G172100|Manes.01G172100.v8.1|transcript|Manes.01G172100.8.v8.1|protein_coding|3/10|c.441A>T|p.Ala147Ala|850/2894|441/2064|147/687||,A|synonymous_variant|LOW|Manes.01G172100|Manes.01G172100.v8.1|transcript|Manes.01G172100.9.v8.1|protein_coding|1/8|c.321A>T|p.Ala107Ala|2351/4422|321/1971|107/656||,A|synonymous_variant|LOW|Manes.01G172100|Manes.01G172100.v8.1|transcript|Manes.01G172100.14.v8.1|protein_coding|2/9|c.321A>T|p.Ala107Ala|951/3025|321/1974|107/657||,A|synonymous_variant|LOW|Manes.01G172100|Manes.01G172100.v8.1|transcript|Manes.01G172100.15.v8.1|protein_coding|2/9|c.321A>T|p.Ala107Ala|951/3022|321/1971|107/656||,A|synonymous_variant|LOW|Manes.01G172100|Manes.01G172100.v8.1|transcript|Manes.01G172100.17.v8.1|protein_coding|2/9|c.321A>T|p.Ala107Ala|951/2998|321/1947|107/648||,A|synonymous_variant|LOW|Manes.01G172100|Manes.01G172100.v8.1|transcript|Manes.01G172100.18.v8.1|protein_coding|2/9|c.321A>T|p.Ala107Ala|951/2995|321/1944|107/647||;LOF=(Manes.01G172100|Manes.01G172100.v8.1|11|0.18)	GT:DP:AD:GQ:PL:RNC	0|0	0|0	0|0	0|0	0|0	0|0	0|0	0|0	0|0	0|0	0|0	0|0	0|0	0|0	0|0	0|0	0|0	0|0	0|0	0|0	0|0	0|0	0|0	0|0	0|0	0|0	0|0	0|0	0|0	0|0	0|0	0|0	0|0	0|0	0|0	0|0	0|0	0|0	0|0	0|0	0|0	0|0	0|0	0|0	0|0	0|0	0|0	0|0	0|0	0|0	0|0	0|0	0|0	0|0	0|0	0|0	0|0	0|0	0|0	0|0	0|0	0|0	0|0	0|0	0|0	0|0	0|0	0|0	0|0	0|0	0|0	0|0	0|0	0|0	0|0	0|0	0|0	0|0	0|0	0|0	0|0	0|0	0|0	0|0	0|0	0|0	0|0	0|0	0|0	0|0	0|0	0|0	0|0	0|0	0|0	0|0	0|0	0|0	0|0	0|0	0|0	0|0	0|0	0|0	0|0	0|0	0|0	0|0	0|0	0|0	0|0	0|0	0|0	0|0	0|0	0|0	0|0	0|0	0|0	0|0	0|0	0|0	0|0	0|0	0|0	0|0	0|0	0|0	0|0	0|0	0|0	0|0	0|0	0|0	0|0	0|0	0|0	0|0	0|0	0|0	0|0	0|0	0|0	0|0	0|0	0|0	0|0	0|0	0|0	0|0	0|0	0|0	0|0	0|0	0|0	0|0	0|0	0|0	0|0	0|0	0|0	0|0	0|0	0|0	0|0	0|0	0|0	0|0	0|0	0|0	0|0	0|0	0|0	0|0	0|0	0|0	0|0	0|0	0|0	0|0	0|0	0|0	0|0	0|0	0|0	0|0	0|0	0|0	0|0	0|0	0|0	0|0	0|0	0|0	0|0	0|0	0|0	0|0	0|0	0|0	0|0	0|0	0|0	0|0	0|0	0|0	0|0	0|0	0|0	0|0	0|0	0|0	0|0	0|0	0|0	0|0	0|0	0|0	0|0	0|0	0|0	0|0	0|0	0|0	0|0	0|0	0|0	0|0	0|0	0|0	0|0	0|0	0|0	0|0	0|0	0|0	0|0	0|0	0|0	0|0	0|0	0|0	0|0	0|0	0|0	0|0	0|0	0|0	0|0	0|0	0|0	0|0	0|0	0|0	0|0	0|0	0|0	0|0	0|0	0|0	0|0	0|0	0|0	0|0	0|0	0|0	0|0	0|0	0|0	0|0	0|0	0|0	0|0	0|0	0|0	0|0	0|0	0|0	0|0	0|0	0|0	0|0	0|0	0|0	0|0	0|0	0|0	0|0	0|0	0|0	0|0	0|0	0|0	0|0	0|0	0|0	0|0	0|0	0|0	0|0	0|0	0|0	0|0	0|0	0|0	0|0	0|0	0|0	0|0	0|0	0|0	0|0	0|0	0|0	0|0	0|0	0|0	0|0	0|0	0|0	0|0	0|0	0|0	0|0	0|0	0|0	0|0	0|0	0|0	0|0	0|0	0|0	0|0	0|0	0|0	0|0	0|0	0|0	0|0	0|0	0|0	0|0	0|0	0|0	0|0	0|0	0|0	0|0	0|0	0|0	0|0	0|0	0|0	0|0	0|0	0|0	0|0	0|0	0|0	0|0	0|0	0|0	0|0	0|0	1|1	0|0	0|0	0|0	0|0	1|1	1|1	0|0	0|0	0|0	1|1	1|1	0|0	0|0	0|0	1|1	0|0	0|0	0|0	0|0	0|0	0|0	0|0	0|0	0|0	0|0	0|0	0|0	0|0	0|0	0|0	0|0	0|0	0|0	0|0	0|0	0|0	0|0	0|0	0|0	0|0	0|0	0|0	0|0	0|0	0|0	0|0	0|0	0|0	0|0	0|0	0|0	0|0	0|0	0|0	0|0
1	35364308	NC_035161.2_35364308_A_T	A	T	63	.	AF=0.071932;AQ=63;ANN=T|stop_gained|HIGH|Manes.01G172100|Manes.01G172100.v8.1|transcript|Manes.01G172100.1.v8.1|protein_coding|3/10|c.378T>A|p.Tyr126*|787/2924|378/2094|126/697||,T|stop_gained|HIGH|Manes.01G172100|Manes.01G172100.v8.1|transcript|Manes.01G172100.19.v8.1|protein_coding|1/8|c.258T>A|p.Tyr86*|2288/4395|258/1944|86/647||,T|stop_gained|HIGH|Manes.01G172100|Manes.01G172100.v8.1|transcript|Manes.01G172100.5.v8.1|protein_coding|3/10|c.378T>A|p.Tyr126*|787/2921|378/2091|126/696||,T|stop_gained|HIGH|Manes.01G172100|Manes.01G172100.v8.1|transcript|Manes.01G172100.8.v8.1|protein_coding|3/10|c.378T>A|p.Tyr126*|787/2894|378/2064|126/687||,T|stop_gained|HIGH|Manes.01G172100|Manes.01G172100.v8.1|transcript|Manes.01G172100.9.v8.1|protein_coding|1/8|c.258T>A|p.Tyr86*|2288/4422|258/1971|86/656||,T|stop_gained|HIGH|Manes.01G172100|Manes.01G172100.v8.1|transcript|Manes.01G172100.14.v8.1|protein_coding|2/9|c.258T>A|p.Tyr86*|888/3025|258/1974|86/657||,T|stop_gained|HIGH|Manes.01G172100|Manes.01G172100.v8.1|transcript|Manes.01G172100.15.v8.1|protein_coding|2/9|c.258T>A|p.Tyr86*|888/3022|258/1971|86/656||,T|stop_gained|HIGH|Manes.01G172100|Manes.01G172100.v8.1|transcript|Manes.01G172100.17.v8.1|protein_coding|2/9|c.258T>A|p.Tyr86*|888/2998|258/1947|86/648||,T|stop_gained|HIGH|Manes.01G172100|Manes.01G172100.v8.1|transcript|Manes.01G172100.18.v8.1|protein_coding|2/9|c.258T>A|p.Tyr86*|888/2995|258/1944|86/647||,T|intron_variant|MODIFIER|Manes.01G172100|Manes.01G172100.v8.1|transcript|Manes.01G172100.13.v8.1|protein_coding|3/10|c.346+32T>A||||||,T|intron_variant|MODIFIER|Manes.01G172100|Manes.01G172100.v8.1|transcript|Manes.01G172100.16.v8.1|protein_coding|3/10|c.346+32T>A||||||;LOF=(Manes.01G172100|Manes.01G172100.v8.1|11|0.82);NMD=(Manes.01G172100|Manes.01G172100.v8.1|11|0.82)	GT:DP:AD:GQ:PL:RNC	0|0	0|0	0|0	0|0	0|0	0|0	0|0	0|0	0|0	0|0	0|0	0|0	0|0	0|0	0|0	0|0	0|0	0|0	0|0	0|0	0|0	0|0	0|0	0|0	0|0	0|0	0|0	0|0	0|0	0|0	0|0	0|0	0|0	0|0	0|0	0|0	0|0	0|0	0|0	0|0	0|0	0|0	0|0	0|0	0|0	0|0	0|0	0|0	0|0	0|0	0|0	0|0	0|0	0|0	0|0	0|0	0|0	0|0	0|0	0|0	0|0	0|0	0|0	0|0	0|0	0|0	0|0	0|0	0|0	0|0	0|0	0|0	0|0	0|0	0|0	0|0	0|0	0|0	0|0	0|0	0|0	0|0	0|0	0|0	0|0	0|0	0|0	0|0	0|0	0|0	0|0	0|0	0|0	0|0	0|0	0|0	0|0	0|0	0|0	0|0	0|0	0|0	0|0	0|0	0|0	0|0	0|0	0|0	0|0	0|0	0|0	0|0	0|0	0|0	0|0	0|0	0|0	0|0	0|0	0|0	0|0	0|0	0|0	0|0	0|0	0|0	0|0	0|0	0|0	0|0	0|0	0|0	0|0	0|0	0|0	0|0	0|0	0|0	0|0	0|0	0|0	0|0	0|0	0|0	0|0	0|0	0|0	0|0	0|0	0|0	0|0	0|0	0|0	0|0	0|0	0|0	0|0	0|0	0|0	0|0	0|0	0|0	0|0	0|0	0|0	0|0	0|0	0|0	0|0	0|0	0|0	0|0	0|0	0|0	0|0	0|0	0|0	0|0	0|0	0|0	0|0	0|0	0|0	0|0	0|0	0|0	0|0	0|0	0|0	0|0	0|0	0|0	0|0	0|0	0|0	0|0	0|0	0|0	0|0	0|0	0|0	0|0	0|0	0|0	0|0	0|0	0|0	0|0	0|0	0|0	0|0	0|0	0|0	0|0	0|0	0|0	0|0	0|0	0|0	0|0	0|0	0|0	0|0	0|0	0|0	0|0	0|0	0|0	0|0	0|0	0|0	0|0	0|0	0|0	0|0	0|0	0|0	0|0	0|0	0|0	0|0	0|0	0|0	0|0	0|0	0|0	0|0	0|0	0|0	0|0	0|0	0|0	0|0	0|0	0|0	0|0	0|0	0|0	0|0	0|0	0|0	0|0	0|0	0|0	0|0	0|0	0|0	0|0	0|0	0|0	0|0	0|0	0|0	0|0	0|0	0|0	0|0	0|0	0|0	0|0	0|0	0|0	0|0	0|0	0|0	0|0	0|0	0|0	0|0	0|0	0|0	0|0	0|0	0|0	0|0	0|0	0|0	0|0	0|0	0|0	0|0	0|0	0|0	0|0	0|0	0|0	0|0	0|0	0|0	0|0	0|0	0|0	0|0	0|0	0|0	0|0	0|0	0|0	0|0	0|0	0|0	0|0	0|0	0|0	0|0	0|0	0|0	0|0	0|0	0|0	0|0	0|0	0|0	0|0	0|0	0|0	1|0	0|0	0|0	0|0	0|0	0|0	0|0	0|0	0|0	0|0	0|0	0|0	0|0	0|0	0|0	0|0	0|0	0|0	0|0	0|0	0|0	0|0	1|1	1|1	1|1	0|0	1|1	0|0	1|1	1|1	0|0	0|0	0|0	1|1	1|1	0|0	0|0	0|0	1|1	1|1	0|0	0|0	0|0	1|1	0|0	0|0	0|0	0|0	0|0	0|0	0|0	0|0	0|0	0|0	0|0	0|0	0|0	0|0	0|0	0|0	0|0	0|0	0|0	0|0	0|0	0|0	0|0	0|0	0|0	0|0	1|1	1|1	1|1	1|1	0|1	1|1	1|1	1|1	0|0	0|0	0|0	0|0	0|0	0|0
1	35416029	NC_035161.2_35416029_C_A	C	A	62	.	AF=0.037223;AQ=62;ANN=A|splice_donor_variant&intron_variant|HIGH|Manes.01G172600|Manes.01G172600.v8.1|transcript|Manes.01G172600.3.v8.1|protein_coding|7/8|c.972+1G>T||||||,A|upstream_gene_variant|MODIFIER|Manes.01G172650|Manes.01G172650.v8.1|transcript|Manes.01G172650.1.v8.1|protein_coding||c.-3071C>A|||||3053|,A|downstream_gene_variant|MODIFIER|Manes.01G172500|Manes.01G172500.v8.1|transcript|Manes.01G172500.1.v8.1|protein_coding||c.*2055C>A|||||1259|;LOF=(Manes.01G172600|Manes.01G172600.v8.1|1|1.00)	GT:DP:AD:GQ:PL:RNC	0|0	0|0	0|0	0|0	0|0	0|0	0|0	0|0	0|0	0|0	0|0	0|0	0|0	0|0	0|0	0|0	0|0	0|0	0|0	0|0	0|0	0|0	0|0	0|0	0|0	0|0	0|0	0|0	0|0	0|0	0|0	0|0	0|0	0|0	0|0	0|1	0|0	0|0	0|0	0|0	0|0	0|0	0|0	0|0	0|0	0|0	0|0	0|0	0|0	0|0	0|0	0|0	0|0	0|1	0|0	0|0	0|0	0|0	0|0	0|0	0|0	0|0	0|0	0|0	0|0	0|0	0|0	0|0	0|0	0|0	0|0	0|0	0|0	0|0	0|0	0|0	0|0	0|0	0|0	0|1	0|0	0|0	0|0	0|0	0|0	0|0	0|0	0|0	0|0	0|0	1|0	0|0	0|0	0|0	0|0	0|0	0|0	0|0	0|0	0|0	0|0	0|0	0|0	0|0	0|0	0|0	0|0	0|0	0|1	0|0	0|0	0|0	0|0	0|0	0|0	0|0	0|0	0|0	0|0	0|0	0|0	0|0	0|0	0|0	0|0	0|0	0|0	0|0	0|0	0|0	0|0	0|0	0|0	0|0	0|0	0|0	0|0	0|0	0|0	0|0	0|0	0|0	0|0	0|0	0|0	0|0	0|0	0|0	0|0	0|0	0|0	0|0	0|0	0|0	0|0	0|0	0|0	0|0	0|0	0|0	0|0	0|0	0|0	0|0	0|0	0|0	0|0	0|0	0|0	0|0	0|0	0|0	0|0	0|0	0|0	0|0	0|0	0|0	0|0	0|0	0|0	0|0	0|0	0|0	0|0	0|0	0|0	0|0	0|0	0|0	0|0	0|0	0|0	0|0	1|0	1|0	0|0	0|0	0|0	0|0	0|0	0|0	0|0	0|0	0|0	0|0	0|0	0|0	0|0	0|1	0|0	0|0	0|0	0|0	1|1	0|0	0|0	0|0	0|0	0|0	0|0	0|0	0|0	0|0	0|0	0|0	0|0	0|0	0|0	0|0	0|0	0|0	0|0	0|0	0|0	0|0	0|0	0|0	0|0	0|0	0|0	0|0	0|0	0|0	0|0	0|0	0|0	0|0	0|0	0|0	0|0	0|1	0|0	0|0	0|0	0|0	0|0	0|0	0|0	0|0	0|0	0|0	0|0	0|0	0|0	0|0	0|0	0|0	0|0	0|0	0|0	0|0	0|0	0|0	0|0	0|0	0|1	0|0	0|0	0|0	0|0	0|0	0|0	0|0	0|0	0|1	0|0	0|0	0|0	0|0	0|0	0|0	0|0	0|0	0|0	0|0	0|0	0|0	0|0	0|0	0|0	0|0	0|0	0|0	0|0	0|0	0|0	0|0	0|1	0|0	0|0	0|0	0|0	0|0	0|0	0|1	0|0	0|1	0|1	0|0	0|0	0|0	0|0	0|0	0|0	0|0	0|0	0|0	1|0	0|0	0|0	0|0	0|0	0|0	0|0	0|0	0|0	0|0	0|0	0|0	0|0	0|0	0|0	0|0	0|0	0|0	0|0	0|0	0|0	0|0	0|0	0|0	0|0	0|0	0|0	0|0	0|0	0|0	0|0	0|0	0|0	0|0	0|0	0|0	0|0	0|0	0|0	0|0	0|0	0|0	0|0	0|1	0|0	0|0	0|0	0|0	0|0	0|0	0|0	0|0	0|0	0|0	0|0	0|0	1|0	0|0	0|0	0|0	0|0	0|0	0|0	0|0	0|0	0|0	0|0	0|0	0|0	0|0	0|0	0|0	0|0	0|0	0|0	0|0	0|0	0|0	0|0	0|0	0|0	0|0	0|0	0|0	0|0	0|0	0|0	0|0	0|0	0|0	0|0	0|0
1	35416099	NC_035161.2_35416099_C_T	C	T	49	.	AF=0.006036;AQ=49;ANN=T|stop_gained|HIGH|Manes.01G172600|Manes.01G172600.v8.1|transcript|Manes.01G172600.3.v8.1|protein_coding|7/9|c.903G>A|p.Trp301*|903/1068|903/1068|301/355||,T|upstream_gene_variant|MODIFIER|Manes.01G172650|Manes.01G172650.v8.1|transcript|Manes.01G172650.1.v8.1|protein_coding||c.-3001C>T|||||2983|,T|downstream_gene_variant|MODIFIER|Manes.01G172500|Manes.01G172500.v8.1|transcript|Manes.01G172500.1.v8.1|protein_coding||c.*2125C>T|||||1329|;LOF=(Manes.01G172600|Manes.01G172600.v8.1|1|1.00);NMD=(Manes.01G172600|Manes.01G172600.v8.1|1|1.00)	GT:DP:AD:GQ:PL:RNC	0|0	0|0	0|0	0|0	0|0	0|0	0|0	0|0	0|0	0|0	0|0	0|0	0|0	0|0	0|0	0|0	0|0	0|0	0|0	0|0	0|0	0|0	0|0	0|0	0|0	0|0	0|0	0|0	0|0	0|0	0|0	0|0	0|0	0|0	0|0	0|0	0|0	0|0	0|0	0|0	0|0	0|0	0|0	0|0	0|0	0|0	0|0	0|0	0|0	0|0	0|0	0|0	0|0	0|0	0|0	0|0	0|0	0|0	0|0	0|0	0|0	0|0	0|0	0|0	0|0	0|0	0|0	0|0	0|0	0|0	0|0	0|0	0|0	0|0	0|0	0|0	0|0	0|0	0|0	0|0	0|0	0|0	0|0	0|0	0|0	0|0	0|0	0|0	0|0	0|0	0|0	0|0	0|0	0|0	0|0	0|0	0|0	0|0	0|0	0|0	0|0	0|0	0|0	0|0	0|0	0|0	0|0	0|0	0|0	0|0	0|0	0|0	0|0	0|0	0|0	0|0	0|0	0|0	0|0	0|0	0|0	0|0	0|0	0|0	0|0	0|0	0|0	0|0	0|0	0|0	0|0	0|0	0|0	0|0	0|0	0|0	0|0	0|0	0|0	0|0	0|0	0|0	0|0	0|0	0|0	0|0	0|0	0|0	0|0	0|0	0|0	0|0	0|0	0|0	0|0	0|0	0|0	0|0	0|0	0|0	0|0	0|0	0|0	0|0	0|0	0|0	0|0	0|0	0|0	0|0	0|0	0|0	0|0	0|0	0|0	0|0	0|0	0|0	0|0	0|0	0|0	0|0	0|0	0|0	0|0	0|0	0|0	0|0	0|0	0|0	0|0	0|0	0|0	0|0	0|0	0|0	0|0	0|0	0|0	0|0	0|0	0|0	0|0	0|0	0|0	0|0	0|0	0|0	0|0	0|0	0|0	0|0	0|0	0|0	0|0	0|0	0|0	0|0	0|0	0|0	0|0	0|0	0|0	0|0	0|0	0|0	0|0	0|0	0|0	0|0	0|0	0|0	0|0	0|0	0|0	0|0	0|0	0|0	0|0	0|0	0|0	0|0	0|0	0|0	0|0	0|0	0|0	0|0	0|0	0|0	0|0	0|0	0|0	0|0	0|0	0|0	0|0	0|0	0|0	0|0	0|0	0|0	0|0	0|0	0|0	0|0	0|0	0|0	0|0	0|0	0|0	0|0	0|0	0|0	0|0	0|0	0|0	0|0	0|0	0|0	0|0	0|0	0|0	0|0	0|0	0|0	0|0	0|0	0|0	0|0	0|0	0|0	0|0	0|0	0|0	0|0	0|0	0|0	0|0	0|0	0|0	0|0	0|0	0|0	0|0	0|0	0|0	0|0	0|0	0|0	0|0	0|0	0|0	0|0	0|0	0|0	0|0	0|0	0|0	0|0	0|0	0|0	0|0	0|0	0|0	0|0	0|0	0|0	0|0	0|0	0|0	0|0	0|0	0|0	0|0	0|0	0|0	0|0	0|0	0|0	0|0	0|0	0|0	0|0	0|0	0|0	0|0	0|0	0|0	0|0	0|0	0|0	0|0	0|0	0|0	0|0	0|0	0|0	0|0	0|0	0|0	0|0	0|0	0|0	1|1	0|0	0|0	0|0	0|0	1|1	1|1	0|0	0|0	0|0	1|1	1|1	0|0	0|0	0|0	1|1	0|0	0|0	0|0	0|0	0|0	0|0	0|0	0|0	0|0	0|0	0|0	0|0	0|0	0|0	0|0	0|0	0|0	0|0	0|0	0|0	0|0	0|0	0|0	0|0	0|0	0|0	0|0	0|0	0|0	0|0	0|0	0|0	0|0	0|0	0|0	0|0	0|0	0|0	0|0	0|0
1	35416117	NC_035161.2_35416117_C_CAA	C	CAA	52	.	AF=0.008048;AQ=52;ANN=CAA|frameshift_variant|HIGH|Manes.01G172600|Manes.01G172600.v8.1|transcript|Manes.01G172600.3.v8.1|protein_coding|7/9|c.883_884dupTT|p.Leu295fs|884/1068|884/1068|295/355||,CAA|upstream_gene_variant|MODIFIER|Manes.01G172650|Manes.01G172650.v8.1|transcript|Manes.01G172650.1.v8.1|protein_coding||c.-2983_-2982insAA|||||2964|,CAA|downstream_gene_variant|MODIFIER|Manes.01G172500|Manes.01G172500.v8.1|transcript|Manes.01G172500.1.v8.1|protein_coding||c.*2143_*2144insAA|||||1348|;LOF=(Manes.01G172600|Manes.01G172600.v8.1|1|1.00)	GT:DP:AD:GQ:PL:RNC	0|0	0|0	0|0	0|0	0|0	0|0	0|0	0|0	0|0	0|0	0|0	0|0	0|0	0|0	0|0	0|0	0|0	0|0	0|0	0|0	0|0	0|0	0|0	0|0	0|0	0|0	0|0	0|0	0|0	0|0	0|0	0|0	0|0	0|0	0|0	0|0	0|0	0|0	0|0	0|0	0|0	0|0	0|0	0|0	0|0	0|0	0|0	0|0	0|0	0|0	0|0	0|0	0|0	0|0	0|0	0|0	0|0	0|0	0|0	0|0	0|0	0|0	0|0	0|0	0|0	0|0	0|0	0|0	0|0	0|0	0|0	0|0	0|0	0|0	0|0	0|0	0|0	0|0	0|0	0|0	0|0	0|0	0|0	0|0	0|0	0|0	0|0	0|0	0|0	0|0	0|0	0|0	0|0	0|0	0|0	0|0	0|0	0|0	0|0	0|0	0|0	0|0	0|0	0|0	0|0	0|0	0|0	0|0	0|0	0|0	0|0	0|0	0|0	0|0	0|0	0|0	0|0	0|0	0|0	0|0	0|0	0|0	0|0	0|0	0|0	0|0	0|0	0|0	0|0	0|0	0|0	0|0	0|0	0|0	0|0	0|0	0|0	0|0	0|0	0|0	0|0	0|0	0|0	0|0	0|0	0|0	0|0	0|0	0|0	0|0	0|0	0|0	0|0	0|0	0|0	0|0	0|0	0|0	0|0	0|0	0|0	0|0	0|0	0|0	0|0	0|0	0|0	0|0	0|0	0|0	0|0	0|0	0|0	0|0	0|0	0|0	0|0	0|0	0|0	0|0	0|0	0|0	0|0	0|0	0|0	0|0	0|0	0|0	0|0	0|0	0|0	0|0	0|0	0|0	0|0	0|0	0|0	0|0	0|0	0|0	0|0	0|0	0|0	0|0	0|0	0|0	0|0	0|0	0|0	0|0	0|0	0|0	0|0	0|0	0|0	0|0	0|0	0|0	0|0	0|0	0|0	0|0	0|0	0|0	0|0	0|0	0|0	0|0	0|0	0|0	0|0	0|0	0|0	0|0	0|0	0|0	0|0	0|0	0|0	0|0	0|0	0|0	0|0	0|0	0|0	0|0	0|0	0|0	0|0	0|0	0|0	0|0	0|0	0|0	0|0	0|0	0|0	0|0	0|0	0|0	0|0	0|0	0|0	0|0	0|0	0|0	0|0	0|0	0|0	0|0	0|0	0|0	0|0	0|0	0|0	0|0	0|0	0|0	0|0	0|0	0|0	0|0	0|0	0|0	0|0	0|0	0|0	0|0	0|0	0|0	0|0	0|0	0|0	0|0	0|0	0|0	0|0	0|0	0|0	0|0	0|0	0|0	0|0	0|0	0|0	0|0	0|0	0|0	0|0	0|0	0|0	0|0	0|0	0|0	0|0	0|0	0|0	0|0	0|0	0|0	0|0	0|0	0|0	0|0	0|0	0|0	0|0	0|0	0|0	0|0	0|0	0|0	0|0	0|0	0|0	0|0	0|0	0|0	0|0	0|0	0|0	0|0	0|0	0|0	0|0	0|0	0|0	0|0	0|0	0|0	0|0	0|0	0|0	0|0	0|0	0|0	0|0	0|0	1|1	1|1	1|1	0|0	0|0	0|0	0|0	1|1	0|0	0|0	0|0	0|0	0|0	0|0	0|0	0|0	0|0	0|0	0|0	0|0	0|0	0|0	0|0	0|0	0|0	0|0	0|0	0|0	0|0	0|0	0|0	0|0	0|0	0|0	0|0	0|0	0|0	0|0	0|0	0|0	0|0	0|0	0|0	0|0	0|0	0|0	0|0	0|0	1|1	0|0	0|0	0|0	0|0	1|1	1|1	1|1	0|0	0|0	0|0	0|0	0|0	0|0
1	35417016	NC_035161.2_35417016_C_T	C	T	66	.	AF=0.028169;AQ=66;ANN=T|splice_acceptor_variant&intron_variant|HIGH|Manes.01G172600|Manes.01G172600.v8.1|transcript|Manes.01G172600.3.v8.1|protein_coding|3/8|c.525-1G>A||||||,T|upstream_gene_variant|MODIFIER|Manes.01G172650|Manes.01G172650.v8.1|transcript|Manes.01G172650.1.v8.1|protein_coding||c.-2084C>T|||||2066|,T|downstream_gene_variant|MODIFIER|Manes.01G172500|Manes.01G172500.v8.1|transcript|Manes.01G172500.1.v8.1|protein_coding||c.*3042C>T|||||2246|;LOF=(Manes.01G172600|Manes.01G172600.v8.1|1|1.00)	GT:DP:AD:GQ:PL:RNC	0|0	0|0	0|0	0|0	0|0	0|0	0|0	0|0	0|0	0|0	0|0	0|0	0|0	0|0	0|0	0|0	0|0	0|0	0|0	0|0	0|0	0|0	0|0	0|1	0|0	0|0	0|0	1|0	0|0	0|0	0|0	0|1	0|1	1|0	0|1	0|0	0|0	0|0	0|0	0|0	0|0	0|0	0|0	0|0	0|0	0|0	0|0	0|0	0|0	0|0	0|0	0|0	0|0	0|0	0|0	0|0	0|0	0|0	0|0	0|0	0|0	0|0	0|0	0|0	0|0	0|0	0|0	0|0	0|0	0|0	0|0	0|0	0|0	0|0	0|0	0|0	0|0	0|0	0|0	0|0	0|0	0|1	0|0	1|1	0|0	0|0	0|0	0|0	0|0	0|0	0|0	0|0	0|0	0|0	0|0	0|0	0|0	0|0	0|0	0|0	0|0	1|0	0|0	0|0	0|0	0|0	0|0	0|0	0|0	0|0	0|0	0|0	0|0	0|0	0|0	0|0	0|0	0|0	0|0	0|0	0|0	0|0	0|0	0|0	0|0	1|0	0|0	0|0	0|0	0|0	0|0	1|0	0|0	0|0	0|0	0|0	0|0	0|1	0|1	0|0	0|1	0|0	0|1	0|0	0|0	0|0	1|1	0|0	0|0	0|0	0|0	0|0	0|0	0|0	0|0	0|0	0|0	1|0	0|0	0|0	0|0	0|0	0|0	0|0	0|0	0|0	0|0	0|1	1|0	0|0	1|0	1|0	1|0	0|0	0|0	0|0	0|0	0|0	0|0	1|0	0|0	0|0	1|0	0|0	1|1	0|0	0|0	0|0	0|0	0|0	0|0	0|0	0|0	0|0	0|0	0|0	0|0	0|0	0|0	0|0	0|0	0|0	0|0	0|0	0|0	0|0	0|0	0|0	0|0	0|0	0|0	0|0	0|0	0|0	0|0	0|0	0|0	0|0	0|0	0|0	0|0	0|0	0|0	0|0	0|0	0|0	0|0	0|0	0|0	0|0	0|0	0|0	0|0	0|0	0|0	0|0	0|0	0|0	0|0	0|0	0|0	0|0	0|0	0|0	0|0	0|0	0|0	0|0	0|0	0|0	0|0	0|0	0|0	0|0	0|0	0|0	0|0	0|0	0|0	0|1	0|0	0|0	0|0	0|0	0|0	0|0	0|0	0|0	0|0	0|0	0|0	0|0	0|0	0|0	0|0	0|0	0|0	1|1	0|0	0|0	0|0	0|0	0|0	0|0	0|0	0|0	0|0	0|1	0|0	0|1	1|0	1|0	0|0	0|0	0|0	0|0	0|0	0|0	0|0	0|0	0|1	0|0	0|0	0|0	0|0	0|0	0|0	0|0	0|0	0|0	0|0	0|0	0|0	0|0	0|0	0|0	0|0	0|0	0|0	0|0	0|0	0|0	0|0	0|0	0|0	0|1	0|0	0|0	0|0	0|0	0|1	0|0	0|0	0|0	0|0	0|0	0|0	0|0	0|0	0|0	0|0	0|0	0|0	0|0	0|0	0|0	0|0	0|0	0|0	0|0	0|0	0|0	0|0	0|0	0|0	0|0	0|0	0|1	0|0	0|0	0|0	0|0	0|0	0|0	0|0	0|0	0|0	0|0	0|0	0|0	0|0	0|0	0|1	0|1	0|0	0|0	0|0	0|0	0|0	0|0	0|0	0|0	0|0	0|0	0|0	0|0	0|0	0|0	1|0	0|0	0|1	0|1	0|1	0|0	0|0	0|0	0|0	0|0	0|0	0|0	0|0	0|0	0|0	0|0	0|0	0|0	0|0	0|0	0|0	0|0	0|0	0|0	0|0	0|0	0|0	0|0	0|0	0|0	0|0	0|0
1	35417788	NC_035161.2_35417788_A_T	A	T	72	.	AF=0.21831;AQ=72;ANN=T|stop_gained|HIGH|Manes.01G172600|Manes.01G172600.v8.1|transcript|Manes.01G172600.3.v8.1|protein_coding|3/9|c.507T>A|p.Tyr169*|507/1068|507/1068|169/355||,T|upstream_gene_variant|MODIFIER|Manes.01G172650|Manes.01G172650.v8.1|transcript|Manes.01G172650.1.v8.1|protein_coding||c.-1312A>T|||||1294|,T|downstream_gene_variant|MODIFIER|Manes.01G172500|Manes.01G172500.v8.1|transcript|Manes.01G172500.1.v8.1|protein_coding||c.*3814A>T|||||3018|;LOF=(Manes.01G172600|Manes.01G172600.v8.1|1|1.00);NMD=(Manes.01G172600|Manes.01G172600.v8.1|1|1.00)	GT:DP:AD:GQ:PL:RNC	0|0	0|0	0|0	0|0	0|0	0|0	0|0	0|0	0|0	0|1	0|1	0|0	0|0	0|0	0|1	0|0	0|0	1|0	1|0	0|0	0|1	0|0	0|0	0|1	0|0	0|0	0|0	1|0	0|0	0|0	0|0	0|1	0|1	1|0	0|1	0|1	0|0	0|0	0|1	0|0	1|0	0|0	0|1	0|0	0|1	0|0	0|0	0|0	0|0	0|0	0|0	0|0	1|1	0|1	0|0	0|0	0|1	0|0	0|0	0|0	0|0	0|0	0|0	0|0	0|0	0|0	0|0	0|0	0|0	0|0	0|0	0|0	0|0	0|0	0|0	0|0	0|0	0|0	0|0	0|1	0|0	0|1	0|0	1|1	1|0	1|0	1|1	0|0	0|1	0|1	1|0	0|0	0|0	0|0	0|0	0|0	0|0	0|0	0|0	0|0	0|0	1|0	0|0	0|0	0|0	0|0	0|0	1|0	0|1	1|1	1|0	0|1	0|0	0|0	0|0	0|0	0|0	0|0	0|0	0|0	0|0	0|0	0|0	0|0	0|0	1|0	1|0	0|0	0|0	0|0	0|0	1|0	0|0	0|0	0|0	0|0	0|0	0|1	1|1	0|0	0|1	0|0	0|1	0|0	1|1	0|0	1|1	1|0	1|0	0|0	1|1	0|0	0|0	0|0	0|0	0|0	0|1	1|0	0|0	0|0	0|0	0|0	0|0	0|1	1|0	0|1	1|0	0|1	1|0	0|0	1|0	1|0	1|0	0|0	0|0	0|0	0|0	0|0	1|0	1|0	1|0	0|0	1|0	0|0	1|1	0|0	1|1	0|0	1|0	0|0	0|0	0|0	0|0	0|0	1|0	1|0	0|0	0|0	0|0	0|0	0|0	0|0	0|0	0|0	0|0	0|0	0|0	0|0	0|1	1|1	1|1	0|0	0|0	0|0	1|1	0|0	0|0	1|0	1|0	1|0	1|0	1|0	0|1	0|0	0|0	1|0	0|1	1|0	0|0	0|0	1|1	0|0	0|0	0|0	0|0	0|0	0|0	0|0	0|0	0|0	0|0	0|0	0|1	0|0	0|0	0|0	1|0	0|0	0|0	0|1	0|1	0|1	0|0	0|0	0|0	0|0	0|0	0|0	0|0	0|1	0|0	0|0	0|0	0|0	0|0	0|0	0|0	0|0	0|0	0|0	0|0	0|0	0|0	0|0	0|0	0|0	0|1	1|1	0|0	0|0	0|1	0|0	0|0	0|0	0|0	0|1	0|0	0|1	0|0	1|1	1|0	1|0	0|0	0|0	0|1	0|0	0|0	0|0	0|0	0|0	0|1	0|0	0|0	0|0	0|0	0|0	0|0	0|0	0|1	0|0	0|0	0|1	1|0	1|0	0|0	0|1	0|0	0|1	0|1	0|0	0|1	1|0	0|0	0|1	0|0	0|1	0|0	0|0	1|0	0|0	0|1	0|0	1|0	0|0	0|1	1|1	1|1	1|1	1|1	1|1	0|0	0|0	0|1	1|0	1|0	0|0	1|0	1|1	1|1	1|0	0|1	1|1	1|1	0|1	1|0	1|1	1|0	0|1	1|1	1|1	1|1	0|0	1|1	0|0	1|1	1|1	1|0	1|1	1|1	1|1	1|1	0|1	0|1	0|1	1|1	1|1	0|0	0|0	0|1	1|1	0|0	0|0	0|0	0|0	1|0	0|0	0|0	0|0	1|0	0|0	1|1	0|1	0|1	0|0	0|0	0|0	0|0	0|0	0|0	0|0	0|0	0|0	0|0	0|0	0|0	0|0	1|1	1|1	1|1	1|1	1|1	1|1	1|1	1|1	1|1	1|1	0|1	1|0	1|1	0|1
1	35418724	NC_035161.2_35418724_C_G	C	G	61	.	AF=0.062374;AQ=61;ANN=G|splice_acceptor_variant&intron_variant|HIGH|Manes.01G172600|Manes.01G172600.v8.1|transcript|Manes.01G172600.3.v8.1|protein_coding|1/8|c.121-1G>C||||||,G|upstream_gene_variant|MODIFIER|Manes.01G172650|Manes.01G172650.v8.1|transcript|Manes.01G172650.1.v8.1|protein_coding||c.-376C>G|||||358|,G|downstream_gene_variant|MODIFIER|Manes.01G172500|Manes.01G172500.v8.1|transcript|Manes.01G172500.1.v8.1|protein_coding||c.*4750C>G|||||3954|;LOF=(Manes.01G172600|Manes.01G172600.v8.1|1|1.00)	GT:DP:AD:GQ:PL:RNC	0|0	0|0	0|0	0|0	0|0	0|0	0|0	0|0	0|0	0|0	0|0	0|0	0|0	0|0	0|0	0|0	0|0	0|0	1|0	0|0	0|0	0|0	0|0	0|0	0|0	0|0	0|0	0|0	0|0	0|0	0|0	0|0	0|0	0|0	0|0	0|0	0|0	0|0	0|0	0|0	1|0	0|0	0|0	0|0	0|1	0|0	0|0	0|0	0|0	0|0	0|0	0|0	0|1	0|0	0|0	0|0	0|0	0|0	0|0	0|0	0|0	0|0	0|0	0|0	0|0	0|0	0|0	0|0	0|0	0|0	0|0	0|0	0|0	0|0	0|0	0|0	0|0	0|0	0|0	0|0	0|0	0|0	0|0	0|0	0|0	0|0	0|0	0|0	0|0	0|0	0|0	0|0	0|0	0|0	0|0	0|0	0|0	0|0	0|0	0|0	0|0	0|0	0|0	0|0	0|0	0|0	0|0	0|0	0|0	0|0	0|0	0|0	0|0	0|0	0|0	0|0	0|0	0|0	0|0	0|0	0|0	0|0	0|0	0|0	0|0	0|0	1|0	0|0	0|0	0|0	0|0	0|0	0|0	0|0	0|0	0|0	0|0	0|0	0|0	0|0	0|0	0|0	0|0	0|0	0|0	0|0	0|0	0|0	0|0	0|0	0|0	0|0	0|0	0|0	0|0	0|0	0|0	0|0	0|0	0|0	0|0	0|0	0|0	0|0	0|0	0|0	0|0	0|0	0|0	0|0	0|0	0|0	0|0	0|0	0|0	0|0	0|0	0|0	0|0	0|0	0|0	0|0	0|0	0|0	0|0	0|0	0|0	0|0	0|0	0|0	0|0	0|0	0|0	0|0	0|0	0|0	0|0	0|0	0|0	0|0	0|0	0|0	0|0	0|0	0|0	0|0	0|0	0|0	0|0	0|0	0|0	0|0	0|0	0|0	0|0	0|0	0|0	1|0	0|0	0|0	0|0	0|0	0|0	0|0	0|0	0|0	0|0	0|0	0|0	0|0	0|0	0|0	0|0	0|0	0|0	0|0	0|0	0|0	0|0	0|0	0|0	0|0	0|1	0|0	0|0	0|0	1|0	0|0	0|0	0|0	0|0	0|0	0|0	0|0	0|0	0|0	0|0	0|0	0|0	0|0	0|0	0|0	0|0	0|0	0|0	0|0	0|0	0|0	0|0	0|0	0|0	0|0	0|0	0|0	0|0	0|0	0|0	0|0	0|0	0|0	0|0	0|0	0|0	0|0	0|0	0|0	0|0	0|0	0|0	0|0	0|0	0|0	0|0	0|0	0|0	0|0	0|0	0|0	0|0	0|0	0|0	0|0	0|0	0|0	0|0	0|0	0|0	0|0	0|0	0|0	0|0	0|0	0|0	0|0	0|0	0|0	0|0	0|0	0|0	0|0	0|1	1|0	0|0	0|1	0|0	0|0	0|0	0|0	0|0	0|0	0|0	0|0	1|0	0|0	0|0	0|0	0|0	0|0	0|0	0|0	0|0	0|0	0|0	0|0	0|0	0|0	0|0	0|0	0|0	0|0	0|0	0|0	0|0	0|0	0|0	0|0	0|0	0|0	0|0	0|0	0|0	0|0	0|0	0|0	0|0	0|0	0|0	0|0	0|0	0|0	0|0	0|0	0|0	0|0	0|0	0|0	0|0	0|0	0|0	0|0	0|0	0|0	0|0	0|0	0|0	0|0	0|0	0|0	0|0	0|0	0|0	0|0	0|0	0|0	0|0	0|0	0|0	0|0	0|0	0|0	0|0	0|0	0|0	0|0	0|0	0|0	0|0	0|0	0|0	0|0	0|0	0|0	0|0	0|0	0|0	0|0	0|0	0|0	0|0	0|0
1	35478665	NC_035161.2_35478665_C_CTGCACAG	C	CTGCACAG	68	.	AF=0.01006;AQ=68;ANN=CTGCACAG|splice_acceptor_variant&intron_variant|HIGH|Manes.01G173400|Manes.01G173400.v8.1|transcript|Manes.01G173400.1.v8.1|protein_coding|2/6|c.53-2_53-1insCTGTGCA||||||,CTGCACAG|downstream_gene_variant|MODIFIER|Manes.01G173300|Manes.01G173300.v8.1|transcript|Manes.01G173300.1.v8.1|protein_coding||c.*3767_*3768insTGCACAG|||||2452|;LOF=(Manes.01G173400|Manes.01G173400.v8.1|1|1.00)	GT:DP:AD:GQ:PL:RNC	0|0	0|0	0|0	0|0	0|0	0|0	0|0	0|0	0|0	0|0	0|0	0|0	0|0	0|0	0|0	0|0	0|0	0|0	0|0	0|0	0|0	0|0	0|0	0|0	0|0	0|0	0|0	0|0	0|0	0|0	0|0	0|0	0|0	0|0	0|0	0|0	0|0	0|0	0|0	0|0	0|0	0|0	0|0	0|0	0|0	0|0	0|0	0|0	0|0	0|0	0|0	0|0	0|0	0|0	0|0	0|0	0|0	0|0	0|0	0|0	0|0	0|0	0|0	0|0	0|0	0|0	0|0	0|0	0|0	0|0	0|0	0|0	0|0	0|0	0|0	0|0	0|0	0|0	0|0	0|0	0|0	0|0	0|0	0|0	0|0	0|0	0|0	0|0	0|0	0|0	0|0	0|0	0|0	0|0	0|0	0|0	0|0	0|0	0|0	0|0	0|0	0|0	0|0	0|0	0|0	0|0	0|0	0|0	0|0	0|0	0|0	0|0	0|0	0|0	0|0	0|0	0|0	0|0	0|0	0|0	0|0	0|0	0|0	0|0	0|0	0|0	0|0	0|0	0|0	0|0	0|0	0|0	0|0	0|0	0|0	0|0	0|0	0|0	0|0	0|0	0|0	0|0	0|0	0|0	0|0	0|0	0|0	0|0	0|0	0|0	0|0	0|0	0|0	0|0	0|0	0|0	0|0	0|0	0|0	0|0	0|0	0|0	0|0	0|0	0|0	0|0	0|0	0|0	0|0	0|0	0|0	0|0	0|0	0|0	0|0	0|0	0|0	0|0	0|0	0|0	0|0	0|0	0|0	0|0	0|0	0|0	0|0	0|0	0|0	0|0	0|0	0|0	0|0	0|0	0|0	0|0	0|0	0|0	0|0	0|0	0|0	0|0	0|0	0|0	0|0	0|0	0|0	0|0	0|0	0|0	0|0	0|0	0|0	0|0	0|0	0|0	0|0	0|0	0|0	0|0	0|0	0|0	0|0	0|0	0|0	0|0	0|0	0|0	0|0	0|0	0|0	0|0	0|0	0|0	0|0	0|0	0|0	0|0	0|0	0|0	0|0	0|0	0|0	0|0	0|0	0|0	0|0	0|0	0|0	0|0	0|0	0|0	0|0	0|0	0|0	0|0	0|0	0|0	0|0	0|0	0|0	0|0	0|0	0|0	0|0	0|0	0|0	0|0	0|0	0|0	0|0	0|0	0|0	0|0	0|0	0|0	0|0	0|0	0|0	0|0	0|0	0|0	0|0	0|0	0|0	0|0	0|0	0|0	0|0	0|0	0|0	0|0	0|0	0|0	0|0	0|0	0|0	0|0	0|0	0|0	0|0	0|0	0|0	0|0	0|0	0|0	0|0	0|0	0|0	0|0	0|0	0|0	0|0	0|0	0|0	0|0	0|0	0|0	0|0	0|0	0|0	0|0	0|0	0|0	0|0	0|0	0|0	0|0	0|0	0|0	0|0	0|0	0|0	0|0	0|0	0|0	0|0	0|0	0|0	0|0	0|0	0|0	0|0	0|0	0|0	0|0	0|0	0|0	0|0	0|0	0|0	0|0	0|0	0|0	0|0	0|0	0|0	0|0	0|0	0|0	0|0	0|0	1|1	0|0	1|1	0|0	0|0	0|0	0|0	1|1	1|1	0|0	0|0	0|0	1|1	1|1	0|0	0|0	0|0	1|1	0|0	0|0	0|0	0|0	0|0	0|0	0|0	0|0	0|0	0|0	0|0	0|0	0|0	0|0	0|0	0|0	0|0	0|0	0|0	0|0	0|0	0|0	0|0	0|0	0|0	0|0	0|0	1|1	1|1	1|1	0|0	0|0	0|0	0|0	0|0	0|0	0|0	0|0	0|0	0|0
1	35491205	NC_035161.2_35491205_TA_T	TA	T	42	.	AF=0.002515;AQ=42;ANN=T|frameshift_variant|HIGH|Manes.01G173566|Manes.01G173566.v8.1|transcript|Manes.01G173566.1.v8.1|protein_coding|3/4|c.490delT|p.Tyr164fs|1495/1826|490/609|164/202||,T|frameshift_variant|HIGH|Manes.01G173566|Manes.01G173566.v8.1|transcript|Manes.01G173566.2.v8.1|protein_coding|4/5|c.490delT|p.Tyr164fs|1406/1737|490/609|164/202||,T|upstream_gene_variant|MODIFIER|Manes.01G173500|Manes.01G173500.v8.1|transcript|Manes.01G173500.1.v8.1|protein_coding||c.-2871delT|||||2735|,T|upstream_gene_variant|MODIFIER|Manes.01G173500|Manes.01G173500.v8.1|transcript|Manes.01G173500.2.v8.1|protein_coding||c.-2871delT|||||2735|;LOF=(Manes.01G173566|Manes.01G173566.v8.1|2|1.00)	GT:DP:AD:GQ:PL:RNC	0|0	0|0	0|0	0|0	0|0	0|0	0|0	0|0	0|0	0|0	0|0	0|0	0|0	0|0	0|0	0|0	0|0	0|0	0|0	0|0	0|0	0|0	0|0	0|0	0|0	0|0	0|0	0|0	0|0	0|0	0|0	0|0	0|0	0|0	0|0	0|0	0|0	0|0	0|0	0|0	0|0	0|0	0|0	0|0	0|0	0|0	0|0	0|0	0|0	0|0	0|0	0|0	0|0	0|0	0|0	0|0	0|0	0|0	0|0	0|0	0|0	0|0	0|0	0|0	0|0	0|0	0|0	0|0	0|0	0|0	0|0	0|0	0|0	0|0	0|0	0|0	0|0	0|0	0|0	0|0	0|0	0|0	0|0	0|0	0|0	0|0	0|0	0|0	0|0	0|0	0|0	0|0	0|0	0|0	0|0	0|0	0|0	0|0	0|0	0|0	0|0	0|0	0|0	0|0	0|0	0|0	0|0	0|0	0|0	0|0	0|0	0|0	0|0	0|0	0|0	0|0	0|0	0|0	0|0	0|0	0|0	0|0	0|0	0|0	0|0	0|0	0|0	0|0	0|0	0|0	0|0	0|0	0|0	0|0	0|0	0|0	0|0	0|0	0|0	0|0	0|0	0|0	0|0	0|0	0|0	0|0	0|0	0|0	0|0	0|0	0|0	0|0	0|0	0|0	0|0	0|0	0|0	0|0	0|0	0|0	0|0	0|0	0|0	0|0	0|0	0|0	0|0	0|0	0|0	0|0	0|0	0|0	0|0	0|0	0|0	0|0	0|0	0|0	0|0	0|0	0|0	0|0	0|0	0|0	0|0	0|0	0|0	0|0	0|0	0|0	0|0	0|0	0|0	0|0	0|0	0|0	0|0	0|0	0|0	0|0	0|0	0|0	0|0	0|0	0|0	0|0	0|0	0|0	0|0	0|0	0|0	0|0	0|0	0|0	0|0	0|0	0|0	0|0	0|0	0|0	0|0	0|0	0|0	0|0	0|0	0|0	0|0	0|0	0|0	0|0	0|0	0|0	0|0	0|0	0|0	0|0	0|0	0|0	0|0	0|0	0|0	0|0	0|0	0|0	0|0	0|0	0|0	0|0	0|0	0|0	0|0	0|0	0|0	0|0	0|0	0|0	0|0	0|0	0|0	0|0	0|0	0|0	0|0	0|0	0|0	0|0	0|0	0|0	0|0	0|0	0|0	0|0	0|0	0|0	0|0	0|0	0|0	0|0	0|0	0|0	0|0	0|0	0|0	0|0	0|0	0|0	0|0	0|0	0|0	0|0	0|0	0|0	0|0	0|0	0|0	0|0	0|0	0|0	0|0	0|0	0|0	0|0	0|0	0|0	0|0	0|0	0|0	0|0	0|0	0|0	0|0	0|0	0|0	0|0	0|0	0|0	0|0	0|0	0|0	0|0	0|0	0|0	0|0	0|0	0|0	0|0	0|0	0|0	0|0	0|0	0|0	0|0	0|0	0|0	0|0	0|0	0|0	0|0	0|0	0|0	0|0	0|1	1|0	1|0	0|1	0|0	0|0	0|0	0|0	0|0	0|0	0|0	0|0	0|0	0|0	0|0	0|0	0|0	0|0	0|0	0|0	0|0	0|0	0|0	0|0	0|0	0|0	0|0	0|0	0|0	0|0	0|0	0|0	0|0	0|0	0|0	0|0	0|0	0|1	0|0	0|0	0|0	0|0	0|0	0|0	0|0	0|0	0|0	0|0	0|0	0|0	0|0	0|0	0|0	0|0	0|0	0|0	0|0	0|0	0|0	0|0	0|0	0|0	0|0	0|0	0|0	0|0	0|0	0|0	0|0	0|0	0|0	0|0	0|0	0|0	0|0	0|0	0|0	0|0	0|0
1	35491207	NC_035161.2_35491207_G_T	G	T	43	.	AF=0.002515;AQ=43;ANN=T|stop_gained&splice_region_variant|HIGH|Manes.01G173566|Manes.01G173566.v8.1|transcript|Manes.01G173566.1.v8.1|protein_coding|3/4|c.489C>A|p.Tyr163*|1494/1826|489/609|163/202||,T|stop_gained&splice_region_variant|HIGH|Manes.01G173566|Manes.01G173566.v8.1|transcript|Manes.01G173566.2.v8.1|protein_coding|4/5|c.489C>A|p.Tyr163*|1405/1737|489/609|163/202||,T|upstream_gene_variant|MODIFIER|Manes.01G173500|Manes.01G173500.v8.1|transcript|Manes.01G173500.1.v8.1|protein_coding||c.-2872C>A|||||2736|,T|upstream_gene_variant|MODIFIER|Manes.01G173500|Manes.01G173500.v8.1|transcript|Manes.01G173500.2.v8.1|protein_coding||c.-2872C>A|||||2736|;LOF=(Manes.01G173566|Manes.01G173566.v8.1|2|1.00);NMD=(Manes.01G173566|Manes.01G173566.v8.1|2|1.00)	GT:DP:AD:GQ:PL:RNC	0|0	0|0	0|0	0|0	0|0	0|0	0|0	0|0	0|0	0|0	0|0	0|0	0|0	0|0	0|0	0|0	0|0	0|0	0|0	0|0	0|0	0|0	0|0	0|0	0|0	0|0	0|0	0|0	0|0	0|0	0|0	0|0	0|0	0|0	0|0	0|0	0|0	0|0	0|0	0|0	0|0	0|0	0|0	0|0	0|0	0|0	0|0	0|0	0|0	0|0	0|0	0|0	0|0	0|0	0|0	0|0	0|0	0|0	0|0	0|0	0|0	0|0	0|0	0|0	0|0	0|0	0|0	0|0	0|0	0|0	0|0	0|0	0|0	0|0	0|0	0|0	0|0	0|0	0|0	0|0	0|0	0|0	0|0	0|0	0|0	0|0	0|0	0|0	0|0	0|0	0|0	0|0	0|0	0|0	0|0	0|0	0|0	0|0	0|0	0|0	0|0	0|0	0|0	0|0	0|0	0|0	0|0	0|0	0|0	0|0	0|0	0|0	0|0	0|0	0|0	0|0	0|0	0|0	0|0	0|0	0|0	0|0	0|0	0|0	0|0	0|0	0|0	0|0	0|0	0|0	0|0	0|0	0|0	0|0	0|0	0|0	0|0	0|0	0|0	0|0	0|0	0|0	0|0	0|0	0|0	0|0	0|0	0|0	0|0	0|0	0|0	0|0	0|0	0|0	0|0	0|0	0|0	0|0	0|0	0|0	0|0	0|0	0|0	0|0	0|0	0|0	0|0	0|0	0|0	0|0	0|0	0|0	0|0	0|0	0|0	0|0	0|0	0|0	0|0	0|0	0|0	0|0	0|0	0|0	0|0	0|0	0|0	0|0	0|0	0|0	0|0	0|0	0|0	0|0	0|0	0|0	0|0	0|0	0|0	0|0	0|0	0|0	0|0	0|0	0|0	0|0	0|0	0|0	0|0	0|0	0|0	0|0	0|0	0|0	0|0	0|0	0|0	0|0	0|0	0|0	0|0	0|0	0|0	0|0	0|0	0|0	0|0	0|0	0|0	0|0	0|0	0|0	0|0	0|0	0|0	0|0	0|0	0|0	0|0	0|0	0|0	0|0	0|0	0|0	0|0	0|0	0|0	0|0	0|0	0|0	0|0	0|0	0|0	0|0	0|0	0|0	0|0	0|0	0|0	0|0	0|0	0|0	0|0	0|0	0|0	0|0	0|0	0|0	0|0	0|0	0|0	0|0	0|0	0|0	0|0	0|0	0|0	0|0	0|0	0|0	0|0	0|0	0|0	0|0	0|0	0|0	0|0	0|0	0|0	0|0	0|0	0|0	0|0	0|0	0|0	0|0	0|0	0|0	0|0	0|0	0|0	0|0	0|0	0|0	0|0	0|0	0|0	0|0	0|0	0|0	0|0	0|0	0|0	0|0	0|0	0|0	0|0	0|0	0|0	0|0	0|0	0|0	0|0	0|0	0|0	0|0	0|0	0|0	0|0	0|0	0|0	0|0	0|0	0|0	0|0	0|0	0|0	0|0	0|0	0|0	0|0	0|1	1|0	1|0	0|1	0|0	0|0	0|0	0|0	0|0	0|0	0|0	0|0	0|0	0|0	0|0	0|0	0|0	0|0	0|0	0|0	0|0	0|0	0|0	0|0	0|0	0|0	0|0	0|0	0|0	0|0	0|0	0|0	0|0	0|0	0|0	0|0	0|0	0|1	0|0	0|0	0|0	0|0	0|0	0|0	0|0	0|0	0|0	0|0	0|0	0|0	0|0	0|0	0|0	0|0	0|0	0|0	0|0	0|0	0|0	0|0	0|0	0|0	0|0	0|0	0|0	0|0	0|0	0|0	0|0	0|0	0|0	0|0	0|0	0|0	0|0	0|0	0|0	0|0	0|0
1	35513221	NC_035161.2_35513221_G_GCCTCTCCA	G	GCCTCTCCA	40	.	AF=0.059356;AQ=40;ANN=GCCTCTCCA|frameshift_variant|HIGH|Manes.01G173700|Manes.01G173700.v8.1|transcript|Manes.01G173700.1.v8.1|protein_coding|1/3|c.90_91insTCTCCACC|p.Ala31fs|275/2194|91/1497|31/498||INFO_REALIGN_3_PRIME;LOF=(Manes.01G173700|Manes.01G173700.v8.1|1|1.00)	GT:DP:AD:GQ:PL:RNC	0|0	0|0	0|0	0|0	0|0	0|0	0|0	0|0	0|0	0|0	0|0	0|0	0|0	0|0	0|0	0|0	0|0	0|0	0|0	1|0	0|0	0|0	0|0	0|0	0|0	0|0	0|0	0|0	0|0	0|0	0|0	0|0	0|0	0|0	0|0	1|0	0|0	0|0	0|0	1|0	0|0	0|0	0|0	0|0	0|0	0|0	0|0	0|0	0|0	0|0	0|0	0|0	0|0	0|0	0|0	0|0	0|0	0|0	0|0	0|0	0|0	0|0	0|0	0|0	0|0	0|0	0|0	0|0	0|0	0|0	0|0	0|0	0|0	0|0	0|0	0|0	0|0	0|0	0|0	0|0	1|0	0|0	1|0	0|0	0|0	0|0	0|1	0|0	0|0	0|0	0|0	0|0	0|0	1|0	0|1	1|0	0|0	0|0	0|0	0|0	0|0	0|0	0|0	0|0	0|0	0|0	0|0	0|0	0|0	0|0	0|0	0|0	0|0	0|0	0|0	0|0	0|0	0|0	0|0	0|0	0|1	0|0	0|0	0|0	0|0	0|0	0|0	0|0	0|0	0|0	0|0	0|0	0|0	0|0	0|0	0|0	0|0	0|0	0|0	0|0	0|0	0|1	0|0	1|0	0|0	0|0	0|0	0|0	0|1	1|0	1|0	1|0	0|0	0|0	0|0	0|0	0|0	0|0	0|0	0|0	0|0	0|0	0|0	0|0	0|0	0|0	0|1	0|0	0|0	0|0	0|0	0|0	0|0	0|0	0|0	0|0	0|0	1|0	0|0	0|0	1|0	0|1	0|0	0|0	0|0	0|0	0|0	0|0	0|0	1|0	0|0	0|0	0|0	0|0	0|0	0|0	0|0	1|0	0|0	0|0	0|0	0|1	0|0	0|0	0|0	0|0	0|1	0|0	0|0	0|0	0|0	0|0	0|1	0|0	0|0	0|0	0|0	0|0	0|0	0|0	0|0	1|0	0|0	0|0	0|0	1|0	0|0	0|1	0|1	0|0	0|0	0|0	0|0	0|0	0|0	0|0	0|0	0|0	0|0	0|0	0|0	0|0	0|0	0|0	0|0	0|0	0|0	0|0	0|0	0|0	0|0	0|0	0|0	0|0	0|0	0|0	0|0	0|0	0|0	0|0	0|0	0|0	0|1	0|1	0|0	0|0	0|0	0|0	0|0	0|0	0|0	0|0	0|0	0|0	0|0	0|0	0|0	0|0	0|0	0|0	0|0	0|0	0|0	0|0	0|0	0|0	1|0	0|0	0|0	1|0	0|0	0|0	0|0	0|0	0|0	0|0	0|0	0|0	0|0	0|0	0|0	0|0	0|0	0|1	0|1	0|0	0|0	0|0	0|0	1|0	0|0	1|0	0|0	1|0	0|0	0|0	0|0	0|0	0|0	0|0	0|0	0|0	0|0	0|0	0|0	0|1	0|0	0|0	0|0	0|0	0|0	0|1	1|0	0|0	0|0	0|0	0|0	0|0	0|0	0|0	0|0	0|0	0|0	0|0	0|0	0|0	0|0	0|0	0|0	0|0	0|0	0|0	0|0	0|0	0|0	0|0	0|0	0|1	0|0	0|0	0|0	0|0	0|0	0|0	0|0	0|0	0|0	0|0	0|0	0|0	0|0	0|0	0|0	0|0	0|0	0|0	0|0	0|0	0|0	0|0	0|0	0|0	0|0	0|0	0|0	0|0	0|0	0|1	0|0	0|0	0|1	0|0	0|0	0|0	0|0	0|0	0|0	0|0	0|0	0|0	1|0	0|1	0|0	0|0	0|0	0|0	0|0	0|0	0|0	0|0	0|0	0|0	0|0	0|0	0|0	0|0	0|0	0|0	0|0	0|0
1	35515289	NC_035161.2_35515289_G_T	G	T	54	.	AF=0.060362;AQ=54;ANN=T|stop_gained|HIGH|Manes.01G173700|Manes.01G173700.v8.1|transcript|Manes.01G173700.1.v8.1|protein_coding|3/3|c.1444G>T|p.Glu482*|1628/2194|1444/1497|482/498||	GT:DP:AD:GQ:PL:RNC	0|0	0|0	0|0	0|0	0|0	0|0	0|0	0|0	0|0	0|0	1|0	0|0	0|0	0|0	0|0	0|0	0|0	0|0	0|0	0|0	0|0	0|0	0|0	0|0	0|0	0|0	0|0	0|0	0|0	0|0	0|0	0|0	0|0	0|0	0|0	1|0	0|0	0|0	0|0	0|0	0|0	0|0	0|0	0|0	0|0	0|0	0|0	0|0	0|0	0|0	0|0	0|0	0|0	0|0	0|0	0|0	0|0	0|0	0|0	0|0	0|0	0|0	0|0	0|0	0|0	0|0	0|0	0|0	0|0	0|0	0|0	0|1	0|1	0|1	0|0	0|0	0|1	0|0	0|0	0|0	0|0	0|0	0|0	0|0	0|0	0|0	0|0	0|0	0|0	0|0	0|0	0|0	0|0	0|0	0|0	0|0	0|0	0|0	0|0	0|0	0|1	0|0	0|0	0|0	0|0	0|0	0|0	0|0	0|0	0|0	0|0	0|0	0|0	0|0	0|0	0|0	0|0	0|0	1|0	0|0	0|0	0|0	0|0	0|0	0|0	0|0	0|0	0|0	0|0	0|0	0|0	0|0	0|0	0|0	0|0	0|0	0|0	0|0	0|0	0|0	0|0	0|0	0|0	0|0	0|0	0|0	0|0	0|0	0|0	0|0	0|0	0|0	0|0	0|0	0|0	0|0	0|0	0|0	0|0	0|0	0|0	0|0	0|0	0|0	0|0	0|0	0|0	0|0	0|0	0|0	0|0	0|0	0|0	0|0	0|0	0|0	0|0	0|0	0|0	0|0	0|0	0|1	0|0	0|0	0|0	0|0	0|0	0|0	0|0	0|0	0|0	0|0	0|0	0|0	0|0	0|0	0|0	0|0	0|0	0|0	0|0	0|0	0|0	0|0	0|0	0|0	0|0	0|0	0|0	0|0	0|0	0|0	0|0	0|0	0|0	0|0	0|0	0|0	0|0	0|0	0|0	0|0	0|0	0|0	0|0	0|0	0|0	0|0	0|1	0|0	0|0	0|0	0|0	0|0	0|0	0|0	0|0	0|0	0|0	0|0	0|0	0|0	0|0	0|0	0|0	0|0	0|0	0|0	0|0	0|0	0|0	0|0	0|0	0|0	0|0	0|0	0|0	0|0	0|0	0|0	0|0	0|0	0|0	0|0	0|0	0|0	0|0	0|1	0|0	0|0	0|0	0|0	0|0	0|0	0|0	0|0	0|0	0|0	0|0	0|0	0|0	0|0	0|0	0|0	0|1	0|0	0|0	0|0	0|0	0|0	0|0	0|0	0|0	0|0	0|0	0|0	0|0	0|0	0|0	0|0	0|0	0|0	0|0	0|0	0|0	0|0	0|0	0|0	0|0	0|0	0|0	0|0	0|0	0|0	0|0	0|0	0|0	0|0	0|0	0|0	0|0	0|0	0|0	0|0	0|0	0|1	0|0	0|0	0|0	0|0	0|0	0|1	0|0	0|1	0|0	0|0	0|0	0|0	0|0	0|0	0|0	0|0	0|0	0|0	0|0	0|0	0|0	0|0	0|0	0|0	0|0	0|0	0|0	0|0	0|0	0|0	0|0	0|1	0|0	0|0	0|0	0|0	0|0	0|0	0|0	0|0	0|0	0|0	0|0	0|0	0|0	0|0	0|0	0|0	0|0	0|0	0|0	0|0	0|0	0|0	0|0	0|0	0|1	0|0	0|0	0|0	0|0	0|0	0|0	0|0	0|0	0|0	0|0	0|0	0|0	0|0	0|0	0|0	0|0	0|0	0|0	0|0	0|0	0|0	0|0	0|0	0|0	0|0	0|0	0|0	0|0	0|0	0|0	0|0	0|0	0|0	0|0	0|0	0|0	0|0
1	35579796	NC_035161.2_35579796_T_C	T	C	52	.	AF=0.057344;AQ=52;ANN=C|start_lost|HIGH|Manes.01G174600|Manes.01G174600.v8.1|transcript|Manes.01G174600.1.v8.1|protein_coding|2/7|c.1A>G|p.Met1?|673/3963|1/1485|1/494||,C|upstream_gene_variant|MODIFIER|Manes.01G174400|Manes.01G174400.v8.1|transcript|Manes.01G174400.2.v8.1|protein_coding||c.-4926A>G|||||4880|,C|downstream_gene_variant|MODIFIER|Manes.01G174700|Manes.01G174700.v8.1|transcript|Manes.01G174700.1.v8.1|protein_coding||c.*5468A>G|||||4933|;LOF=(Manes.01G174600|Manes.01G174600.v8.1|1|1.00)	GT:DP:AD:GQ:PL:RNC	0|0	0|0	0|0	0|0	0|0	0|0	0|0	0|0	0|0	0|0	0|0	0|0	0|0	0|0	0|0	0|0	0|0	0|0	0|0	0|0	0|0	0|0	0|0	0|0	0|0	0|0	0|0	0|0	0|0	0|0	0|0	0|0	0|0	0|0	0|0	0|0	0|0	0|0	0|0	0|0	0|0	0|0	0|0	0|0	0|0	0|0	0|0	0|0	0|0	0|0	0|0	0|0	0|0	0|0	0|0	0|0	0|0	0|0	0|0	0|0	0|0	0|0	0|0	0|0	0|0	0|0	0|0	0|0	0|0	0|0	0|0	0|0	0|0	0|0	0|0	0|0	0|0	0|0	0|0	0|0	0|0	0|0	0|0	0|0	0|0	0|0	0|0	0|0	0|0	0|0	0|0	0|0	0|0	0|0	0|0	0|0	0|0	0|0	0|0	0|0	0|0	0|0	0|0	0|0	0|0	0|0	0|0	0|0	0|0	0|0	0|0	0|0	0|0	0|0	0|0	0|0	0|0	0|0	0|0	0|0	0|0	0|0	0|0	0|0	0|0	0|0	0|0	0|0	0|0	0|0	0|0	0|0	0|0	0|0	0|0	0|0	0|0	0|0	0|0	0|0	0|0	0|0	0|0	0|0	0|0	0|0	0|0	0|0	0|0	0|0	0|0	0|0	0|0	0|0	0|0	0|0	0|0	0|0	0|0	0|0	0|0	0|0	0|0	0|0	0|0	0|0	0|0	0|0	0|0	0|0	0|0	0|0	0|0	0|0	0|0	0|0	0|0	0|0	0|0	0|0	0|0	0|0	0|0	0|0	0|0	0|0	0|0	0|0	0|0	0|0	0|0	0|0	0|0	0|0	0|0	0|0	0|0	0|0	0|0	0|0	0|0	0|0	0|0	0|0	0|0	0|0	0|0	0|0	0|0	0|0	0|0	0|0	0|0	0|0	0|0	0|0	0|0	0|0	0|0	0|0	0|0	0|0	0|0	0|0	0|0	0|0	0|0	0|0	0|0	0|0	0|0	0|0	0|0	0|0	0|0	0|0	0|0	0|0	0|0	0|0	0|0	0|0	0|0	0|0	0|0	0|0	0|0	0|0	0|0	0|0	0|0	0|0	0|0	0|0	0|0	0|0	0|0	0|0	0|0	0|0	0|0	0|0	0|0	0|0	0|0	0|0	0|0	0|0	0|0	0|0	0|0	0|0	0|0	0|0	0|0	0|0	0|0	0|0	0|0	0|0	0|0	0|0	0|0	0|0	0|0	0|0	0|0	0|0	0|0	0|0	0|0	0|0	0|0	0|0	0|0	0|0	0|0	0|0	0|0	0|0	0|0	0|0	0|0	0|0	0|0	0|0	0|0	0|0	0|0	0|0	0|0	0|0	0|0	0|0	0|0	0|0	0|0	0|0	0|0	0|0	0|0	0|0	0|0	0|0	0|0	0|0	0|0	0|0	0|0	0|0	0|0	0|0	0|0	0|0	0|0	0|0	1|1	0|0	0|0	0|0	0|0	0|0	0|0	0|0	0|0	0|0	0|0	0|0	0|0	0|0	0|0	0|0	0|0	0|0	0|0	0|0	0|0	0|0	1|1	1|1	1|1	0|0	1|1	0|0	0|0	1|1	0|0	0|0	0|0	1|1	1|0	0|0	0|0	0|0	0|0	1|1	0|0	0|0	0|0	0|0	0|0	0|0	0|0	0|0	0|0	0|0	0|0	0|0	0|0	0|0	0|0	0|0	0|0	0|0	0|0	0|0	0|0	0|0	0|0	0|0	0|0	0|0	0|0	0|0	0|0	0|0	1|1	1|1	1|1	1|1	1|1	1|1	1|1	1|1	0|0	0|0	0|0	0|0	0|0	0|0
1	35649085	NC_035161.2_35649085_C_T	C	T	58	.	AF=0.817404;AQ=58;ANN=T|splice_donor_variant&intron_variant|HIGH|Manes.01G175300|Manes.01G175300.v8.1|transcript|Manes.01G175300.6.v8.1|protein_coding|2/5|c.-39+1G>A||||||,T|upstream_gene_variant|MODIFIER|Manes.01G175400|Manes.01G175400.v8.1|transcript|Manes.01G175400.1.v8.1|protein_coding||c.-1398C>T|||||863|,T|upstream_gene_variant|MODIFIER|Manes.01G175300|Manes.01G175300.v8.1|transcript|Manes.01G175300.3.v8.1|protein_coding||c.-208G>A|||||38|,T|upstream_gene_variant|MODIFIER|Manes.01G175400|Manes.01G175400.v8.1|transcript|Manes.01G175400.2.v8.1|protein_coding||c.-1304C>T|||||695|,T|upstream_gene_variant|MODIFIER|Manes.01G175400|Manes.01G175400.v8.1|transcript|Manes.01G175400.4.v8.1|protein_coding||c.-1281C>T|||||867|,T|upstream_gene_variant|MODIFIER|Manes.01G175400|Manes.01G175400.v8.1|transcript|Manes.01G175400.5.v8.1|protein_coding||c.-1187C>T|||||867|,T|downstream_gene_variant|MODIFIER|Manes.01G175500|Manes.01G175500.v8.1|transcript|Manes.01G175500.1.v8.1|protein_coding||c.*4792G>A|||||4329|,T|downstream_gene_variant|MODIFIER|Manes.01G175500|Manes.01G175500.v8.1|transcript|Manes.01G175500.3.v8.1|protein_coding||c.*4792G>A|||||4329|,T|downstream_gene_variant|MODIFIER|Manes.01G175500|Manes.01G175500.v8.1|transcript|Manes.01G175500.4.v8.1|protein_coding||c.*4792G>A|||||4329|,T|intron_variant|MODIFIER|Manes.01G175300|Manes.01G175300.v8.1|transcript|Manes.01G175300.1.v8.1|protein_coding|2/5|c.105+63G>A||||||,T|intron_variant|MODIFIER|Manes.01G175300|Manes.01G175300.v8.1|transcript|Manes.01G175300.4.v8.1|protein_coding|2/5|c.-39+63G>A||||||,T|intron_variant|MODIFIER|Manes.01G175300|Manes.01G175300.v8.1|transcript|Manes.01G175300.7.v8.1|protein_coding|2/5|c.-39+63G>A||||||;LOF=(Manes.01G175300|Manes.01G175300.v8.1|5|0.20)	GT:DP:AD:GQ:PL:RNC	0|0	1|1	1|1	1|1	1|1	1|1	1|1	1|1	1|1	1|1	1|1	1|1	1|0	1|1	1|1	1|1	0|1	1|0	1|1	1|1	1|1	1|1	1|1	1|1	1|1	1|1	1|1	1|1	1|1	1|1	1|1	1|1	1|1	1|1	1|1	1|1	1|1	1|1	1|1	1|1	1|1	1|1	1|1	1|1	1|1	1|1	1|1	1|1	1|1	1|1	1|0	1|1	1|1	1|1	1|1	1|1	1|1	1|1	1|1	1|1	1|0	1|1	1|1	1|1	1|1	1|1	1|1	1|1	1|1	1|1	1|1	1|1	1|1	1|1	1|1	1|1	1|1	1|1	1|1	1|1	1|0	1|1	0|1	1|1	1|1	1|1	1|1	1|1	1|1	1|1	1|1	1|1	1|1	1|1	1|1	1|1	1|1	0|1	1|1	1|1	0|1	1|1	0|1	1|1	1|1	1|1	1|1	1|1	0|1	1|1	1|1	1|1	1|1	1|1	1|1	0|1	1|0	1|0	1|0	1|1	0|1	1|1	0|1	1|1	1|1	1|1	1|1	1|1	1|1	1|1	0|0	1|1	0|1	1|1	1|1	1|1	1|1	1|1	1|1	1|1	1|1	1|1	1|1	1|1	1|1	1|1	1|1	1|1	1|1	1|1	1|1	1|1	0|1	1|1	1|1	1|1	1|1	1|1	1|1	1|1	1|1	1|1	1|1	1|1	1|1	1|1	0|1	1|1	1|1	0|1	1|0	1|1	1|1	1|1	1|1	0|1	1|1	1|1	1|1	1|1	1|1	1|1	1|0	1|1	1|1	1|1	1|1	1|1	1|1	0|0	1|0	1|1	1|1	1|1	1|1	1|0	0|1	1|1	0|1	1|1	1|1	1|1	1|1	1|1	1|1	1|1	1|1	1|1	1|1	1|1	1|1	1|1	1|1	1|1	1|1	0|1	0|1	1|1	1|1	1|1	1|1	1|1	1|1	1|0	1|0	1|1	1|1	1|1	1|1	1|0	1|1	1|1	1|1	1|1	1|1	1|0	1|1	1|0	0|1	1|1	1|1	1|1	0|1	1|1	0|1	1|0	1|1	0|1	1|1	1|1	0|1	0|1	1|0	1|1	1|0	0|1	1|1	1|0	0|1	1|1	0|1	0|1	0|0	1|1	0|1	0|0	0|1	1|1	1|0	1|0	1|1	1|1	1|1	1|1	1|1	1|1	1|1	1|1	1|0	1|1	1|1	1|1	1|1	1|1	1|1	0|1	1|1	1|1	1|1	1|1	1|1	1|1	1|1	1|1	1|1	1|1	1|1	1|1	1|1	1|0	1|1	0|1	0|1	1|1	1|1	1|1	1|1	1|1	1|1	1|1	0|1	1|1	1|1	1|0	0|1	1|1	1|0	0|1	1|1	1|1	1|1	1|1	1|0	1|1	1|1	1|1	0|0	1|0	1|1	0|0	1|1	1|1	1|1	1|1	1|0	1|1	1|1	1|1	1|1	1|1	1|1	1|1	1|1	1|1	1|1	1|1	1|1	1|1	1|1	1|1	1|1	1|1	1|1	1|1	1|1	1|1	1|1	1|1	1|1	1|1	1|1	1|1	1|1	1|0	1|1	1|1	1|1	1|1	1|1	1|1	1|1	0|1	1|1	1|1	1|1	1|1	1|1	1|1	1|1	1|1	1|1	1|1	1|1	1|1	1|0	0|0	1|1	1|1	1|1	1|1	1|1	1|1	1|1	1|1	1|1	1|1	1|1	1|0	0|1	1|0	1|1	1|1	1|1	1|1	1|1	0|0	1|1	1|1	1|1	1|1	1|1	1|1	1|1	1|1	1|1	1|1	1|1	1|0	1|1	1|1
1	35668658	NC_035161.2_35668658_G_A	G	A	66	.	AF=0.066901;AQ=66;ANN=A|start_lost|HIGH|Manes.01G175900|Manes.01G175900.v8.1|transcript|Manes.01G175900.2.v8.1|protein_coding|2/3|c.3G>A|p.Met1?|871/2877|3/1731|1/576||,A|start_lost|HIGH|Manes.01G175900|Manes.01G175900.v8.1|transcript|Manes.01G175900.15.v8.1|protein_coding|3/5|c.3G>A|p.Met1?|379/2425|3/1593|1/530||,A|start_lost|HIGH|Manes.01G175900|Manes.01G175900.v8.1|transcript|Manes.01G175900.16.v8.1|protein_coding|2/4|c.3G>A|p.Met1?|871/2917|3/1593|1/530||,A|start_lost|HIGH|Manes.01G175900|Manes.01G175900.v8.1|transcript|Manes.01G175900.18.v8.1|protein_coding|3/5|c.3G>A|p.Met1?|379/2414|3/1443|1/480||,A|start_lost|HIGH|Manes.01G175900|Manes.01G175900.v8.1|transcript|Manes.01G175900.8.v8.1|protein_coding|2/4|c.3G>A|p.Met1?|871/2906|3/1443|1/480||,A|start_lost|HIGH|Manes.01G175900|Manes.01G175900.v8.1|transcript|Manes.01G175900.14.v8.1|protein_coding|2/4|c.3G>A|p.Met1?|293/2340|3/1593|1/530||,A|start_lost|HIGH|Manes.01G175900|Manes.01G175900.v8.1|transcript|Manes.01G175900.17.v8.1|protein_coding|2/4|c.3G>A|p.Met1?|293/2329|3/1443|1/480||,A|start_lost|HIGH|Manes.01G175900|Manes.01G175900.v8.1|transcript|Manes.01G175900.3.v8.1|protein_coding|3/5|c.3G>A|p.Met1?|136/1866|3/1617|1/538||,A|start_lost|HIGH|Manes.01G175900|Manes.01G175900.v8.1|transcript|Manes.01G175900.13.v8.1|protein_coding|2/4|c.3G>A|p.Met1?|555/2285|3/1617|1/538||,A|upstream_gene_variant|MODIFIER|Manes.01G175800|Manes.01G175800.v8.1|transcript|Manes.01G175800.1.v8.1|protein_coding||c.-3903C>T|||||3806|;LOF=(Manes.01G175900|Manes.01G175900.v8.1|9|1.00)	GT:DP:AD:GQ:PL:RNC	0|0	0|0	0|0	0|0	0|0	0|0	0|0	0|0	0|0	0|0	0|0	0|0	0|0	0|0	0|0	0|0	0|0	0|0	0|0	0|0	0|0	0|0	0|0	0|0	0|0	0|0	0|0	0|0	0|0	0|0	0|0	0|0	0|0	0|0	0|0	0|0	0|0	0|0	0|0	0|0	0|0	0|0	0|0	0|0	0|0	0|0	0|0	0|0	0|0	0|0	0|0	0|0	0|0	0|0	0|0	0|0	0|0	0|0	0|0	0|0	0|0	0|0	0|0	0|0	0|0	0|0	0|0	0|0	0|0	0|0	0|0	0|0	0|0	0|0	0|0	0|0	0|0	0|0	0|0	0|0	0|0	0|0	0|0	0|0	0|0	0|0	0|0	0|0	0|0	0|0	0|0	0|0	0|0	0|0	0|0	0|0	0|0	0|0	0|0	0|0	0|0	0|0	0|0	0|0	0|0	0|0	0|0	0|0	0|0	0|0	0|0	0|0	0|0	0|0	0|0	0|0	0|0	0|0	0|0	0|0	0|0	0|0	0|0	0|0	0|0	0|0	0|0	0|0	0|0	0|0	0|0	0|0	0|0	0|0	0|0	0|0	0|0	0|0	0|0	0|0	0|0	0|0	0|0	0|0	0|0	0|0	0|0	0|0	0|0	0|0	0|0	0|0	0|0	0|0	0|0	0|0	0|0	0|0	0|0	0|0	0|0	0|0	0|0	0|0	0|0	0|0	0|0	0|0	0|0	0|0	0|0	0|0	0|0	0|0	0|0	0|0	0|0	0|0	0|0	0|0	0|0	0|0	0|0	0|0	0|0	0|0	0|0	0|0	0|0	0|0	0|0	0|0	0|0	0|0	0|0	0|0	0|0	0|0	0|0	0|0	0|0	0|0	0|0	0|0	0|0	0|0	0|0	0|0	0|0	0|0	0|0	0|0	0|0	0|0	0|0	0|0	0|0	0|0	0|0	0|0	0|0	0|0	0|0	0|0	0|0	0|0	0|0	0|0	0|0	0|0	0|0	0|0	0|0	0|0	0|0	0|0	0|0	0|0	0|0	0|0	0|0	0|0	0|0	0|0	0|0	0|0	0|0	0|0	0|0	0|0	0|0	0|0	0|0	0|0	0|0	0|0	0|0	0|0	0|0	0|0	0|0	0|0	0|0	0|0	0|0	0|0	0|0	0|0	0|0	0|0	0|0	0|0	0|0	0|0	0|0	0|0	0|0	0|0	0|0	0|0	0|0	0|0	0|0	0|0	0|0	0|0	0|0	0|0	0|0	0|0	0|0	0|0	0|0	0|0	0|0	0|0	0|0	0|0	0|0	0|0	0|0	0|0	0|0	0|0	0|0	0|0	0|0	0|0	0|0	0|0	0|0	0|0	0|0	0|0	0|0	0|0	0|0	0|0	0|0	0|0	0|0	0|0	0|0	0|0	0|0	0|0	0|0	0|0	0|0	0|0	0|0	0|0	0|0	0|0	0|0	0|0	1|0	0|0	0|0	0|0	0|0	0|0	0|0	0|0	0|0	0|0	0|0	0|0	0|0	0|0	0|0	0|0	0|0	0|0	0|0	0|0	0|0	0|0	0|0	0|0	0|0	0|0	1|1	0|0	1|1	0|0	0|0	0|0	0|0	1|1	1|1	0|0	0|0	0|0	1|1	1|1	0|0	0|0	0|0	1|1	0|0	0|0	0|0	0|0	0|0	0|0	0|0	0|0	0|0	0|0	0|0	0|0	0|0	0|0	0|0	0|0	0|0	0|0	0|0	0|0	0|0	0|0	0|0	0|0	0|0	0|0	0|0	1|1	1|1	1|1	0|1	0|0	0|0	0|0	0|0	0|0	0|0	0|0	0|0	0|0
1	35684360	NC_035161.2_35684360_AT_A	AT	A	51	.	AF=0.016097;AQ=51;ANN=A|frameshift_variant|HIGH|Manes.01G175900|Manes.01G175900.v8.1|transcript|Manes.01G175900.2.v8.1|protein_coding|3/3|c.1499delT|p.Leu500fs|2367/2877|1499/1731|500/576||INFO_REALIGN_3_PRIME,A|upstream_gene_variant|MODIFIER|Manes.01G176050|Manes.01G176050.v8.1|transcript|Manes.01G176050.1.v8.1|protein_coding||c.-2628delT|||||2628|,A|intron_variant|MODIFIER|Manes.01G175900|Manes.01G175900.v8.1|transcript|Manes.01G175900.15.v8.1|protein_coding|4/4|c.1424-63delT||||||INFO_REALIGN_3_PRIME,A|intron_variant|MODIFIER|Manes.01G175900|Manes.01G175900.v8.1|transcript|Manes.01G175900.16.v8.1|protein_coding|3/3|c.1424-63delT||||||INFO_REALIGN_3_PRIME,A|intron_variant|MODIFIER|Manes.01G175900|Manes.01G175900.v8.1|transcript|Manes.01G175900.18.v8.1|protein_coding|4/4|c.1424-74delT||||||INFO_REALIGN_3_PRIME,A|intron_variant|MODIFIER|Manes.01G175900|Manes.01G175900.v8.1|transcript|Manes.01G175900.8.v8.1|protein_coding|3/3|c.1424-74delT||||||INFO_REALIGN_3_PRIME,A|intron_variant|MODIFIER|Manes.01G175900|Manes.01G175900.v8.1|transcript|Manes.01G175900.14.v8.1|protein_coding|3/3|c.1424-63delT||||||INFO_REALIGN_3_PRIME,A|intron_variant|MODIFIER|Manes.01G175900|Manes.01G175900.v8.1|transcript|Manes.01G175900.17.v8.1|protein_coding|3/3|c.1424-74delT||||||INFO_REALIGN_3_PRIME,A|intron_variant|MODIFIER|Manes.01G175900|Manes.01G175900.v8.1|transcript|Manes.01G175900.3.v8.1|protein_coding|4/4|c.1424-39delT||||||INFO_REALIGN_3_PRIME,A|intron_variant|MODIFIER|Manes.01G175900|Manes.01G175900.v8.1|transcript|Manes.01G175900.13.v8.1|protein_coding|3/3|c.1424-39delT||||||INFO_REALIGN_3_PRIME;LOF=(Manes.01G175900|Manes.01G175900.v8.1|9|0.11)	GT:DP:AD:GQ:PL:RNC	0|0	0|0	0|0	0|0	0|0	0|0	0|0	0|0	0|0	0|0	0|0	0|0	0|0	0|0	0|0	0|0	0|0	0|0	0|0	0|0	0|0	0|0	0|0	0|0	0|0	0|0	0|0	0|0	0|0	0|0	0|0	0|0	0|0	0|0	0|0	0|0	0|0	0|0	0|0	0|0	0|0	1|0	0|0	0|0	0|1	0|0	0|1	0|0	0|0	0|0	0|0	0|0	0|0	0|0	0|0	1|0	0|0	0|0	0|1	0|1	0|0	0|0	0|0	0|0	0|0	0|0	0|0	1|0	0|0	0|0	0|0	0|0	0|0	0|0	0|0	0|0	0|0	0|0	0|0	0|0	0|0	0|0	0|0	0|0	0|0	0|0	0|0	0|0	0|0	0|0	0|0	0|0	0|1	0|0	0|0	0|0	1|0	0|0	0|0	0|0	0|0	0|0	0|0	0|0	0|0	0|0	0|0	0|0	0|0	0|0	0|0	0|0	0|0	0|0	0|0	0|0	0|0	0|0	0|0	0|0	0|0	0|0	0|0	0|0	0|0	0|0	0|0	0|0	0|0	0|0	0|0	0|0	0|0	0|0	0|0	0|0	0|0	0|0	0|0	0|0	0|0	0|0	0|0	0|0	0|0	0|0	0|0	0|0	0|0	0|0	0|0	0|0	0|0	0|0	0|0	0|0	0|0	0|0	0|0	0|0	0|0	0|0	0|0	0|0	0|0	0|0	0|0	0|0	0|0	0|0	0|0	0|0	0|0	0|0	0|0	0|1	0|0	0|0	0|0	0|0	0|0	0|0	0|0	1|0	0|0	0|0	0|0	0|0	0|0	0|0	1|0	0|0	0|0	0|1	0|0	0|0	0|0	0|0	0|0	0|0	0|0	0|0	0|0	0|0	0|0	0|0	0|0	0|0	0|0	0|0	0|0	0|0	0|0	0|0	0|0	0|0	0|0	0|0	0|0	0|0	0|0	0|0	0|0	0|0	0|0	0|0	0|0	0|0	0|0	0|0	0|0	0|0	0|0	0|0	0|0	0|0	0|0	0|0	0|0	0|0	1|0	0|0	0|0	0|0	0|0	0|0	0|0	0|0	0|0	0|0	0|0	0|0	0|0	0|0	0|0	0|0	0|0	0|0	0|0	0|0	0|0	0|0	0|0	0|0	0|0	0|0	0|0	0|0	0|0	0|0	0|0	0|0	0|0	0|0	0|0	0|0	0|0	0|0	1|0	0|0	0|0	0|0	0|0	0|0	0|0	0|0	0|1	0|0	0|0	0|0	0|0	0|0	0|0	0|0	0|0	0|0	0|0	0|0	0|0	1|0	0|0	0|0	0|0	0|0	0|0	0|0	0|0	0|0	0|0	0|0	0|0	0|0	0|0	0|0	0|0	0|0	0|0	0|0	0|0	0|1	0|0	0|0	0|0	0|0	0|0	0|0	0|0	0|0	0|0	0|0	0|0	0|0	0|0	0|0	0|0	0|0	0|0	0|0	0|0	0|0	0|0	0|0	0|0	0|0	0|0	0|0	0|0	0|0	0|0	0|0	0|0	0|0	0|0	0|0	0|0	0|0	0|0	0|0	0|0	0|0	0|0	0|0	0|0	0|0	0|0	0|0	0|0	0|0	0|0	0|0	0|0	0|0	0|0	0|0	0|0	0|0	0|0	0|0	0|0	0|0	0|0	0|0	0|0	1|0	0|0	0|0	0|0	0|1	0|0	0|0	0|0	0|0	0|0	0|0	0|0	0|0	0|0	1|0	0|0	0|0	0|0	0|0	0|0	0|0	0|0	0|0	0|0	0|0	0|0	0|0	0|0	0|0	0|0	0|0	0|0	0|0	0|0	0|0	0|0	0|0
1	35684401	NC_035161.2_35684401_A_AG;NC_035161.2_35684401_A_G	A	AG,G	74	.	AF=0.67505,0.039738;AQ=74,69;ANN=AG|frameshift_variant|HIGH|Manes.01G175900|Manes.01G175900.v8.1|transcript|Manes.01G175900.2.v8.1|protein_coding|3/3|c.1538dupG|p.Phe514fs|2407/2877|1539/1731|513/576||INFO_REALIGN_3_PRIME,AG|frameshift_variant&splice_region_variant|HIGH|Manes.01G175900|Manes.01G175900.v8.1|transcript|Manes.01G175900.3.v8.1|protein_coding|5/5|c.1424dupG|p.Phe476fs|1558/1866|1425/1617|475/538||INFO_REALIGN_3_PRIME,AG|frameshift_variant&splice_region_variant|HIGH|Manes.01G175900|Manes.01G175900.v8.1|transcript|Manes.01G175900.13.v8.1|protein_coding|4/4|c.1424dupG|p.Phe476fs|1977/2285|1425/1617|475/538||INFO_REALIGN_3_PRIME,G|splice_acceptor_variant&intron_variant|HIGH|Manes.01G175900|Manes.01G175900.v8.1|transcript|Manes.01G175900.3.v8.1|protein_coding|4/4|c.1424-2A>G||||||,G|splice_acceptor_variant&intron_variant|HIGH|Manes.01G175900|Manes.01G175900.v8.1|transcript|Manes.01G175900.13.v8.1|protein_coding|3/3|c.1424-2A>G||||||,G|missense_variant|MODERATE|Manes.01G175900|Manes.01G175900.v8.1|transcript|Manes.01G175900.2.v8.1|protein_coding|3/3|c.1536A>G|p.Ile512Met|2404/2877|1536/1731|512/576||,G|upstream_gene_variant|MODIFIER|Manes.01G176050|Manes.01G176050.v8.1|transcript|Manes.01G176050.1.v8.1|protein_coding||c.-2588A>G|||||2588|,AG|upstream_gene_variant|MODIFIER|Manes.01G176050|Manes.01G176050.v8.1|transcript|Manes.01G176050.1.v8.1|protein_coding||c.-2588_-2587insG|||||2587|,G|intron_variant|MODIFIER|Manes.01G175900|Manes.01G175900.v8.1|transcript|Manes.01G175900.15.v8.1|protein_coding|4/4|c.1424-26A>G||||||,AG|intron_variant|MODIFIER|Manes.01G175900|Manes.01G175900.v8.1|transcript|Manes.01G175900.15.v8.1|protein_coding|4/4|c.1424-24dupG||||||INFO_REALIGN_3_PRIME,G|intron_variant|MODIFIER|Manes.01G175900|Manes.01G175900.v8.1|transcript|Manes.01G175900.16.v8.1|protein_coding|3/3|c.1424-26A>G||||||,AG|intron_variant|MODIFIER|Manes.01G175900|Manes.01G175900.v8.1|transcript|Manes.01G175900.16.v8.1|protein_coding|3/3|c.1424-24dupG||||||INFO_REALIGN_3_PRIME,G|intron_variant|MODIFIER|Manes.01G175900|Manes.01G175900.v8.1|transcript|Manes.01G175900.18.v8.1|protein_coding|4/4|c.1424-37A>G||||||,AG|intron_variant|MODIFIER|Manes.01G175900|Manes.01G175900.v8.1|transcript|Manes.01G175900.18.v8.1|protein_coding|4/4|c.1424-35dupG||||||INFO_REALIGN_3_PRIME,G|intron_variant|MODIFIER|Manes.01G175900|Manes.01G175900.v8.1|transcript|Manes.01G175900.8.v8.1|protein_coding|3/3|c.1424-37A>G||||||,AG|intron_variant|MODIFIER|Manes.01G175900|Manes.01G175900.v8.1|transcript|Manes.01G175900.8.v8.1|protein_coding|3/3|c.1424-35dupG||||||INFO_REALIGN_3_PRIME,G|intron_variant|MODIFIER|Manes.01G175900|Manes.01G175900.v8.1|transcript|Manes.01G175900.14.v8.1|protein_coding|3/3|c.1424-26A>G||||||,AG|intron_variant|MODIFIER|Manes.01G175900|Manes.01G175900.v8.1|transcript|Manes.01G175900.14.v8.1|protein_coding|3/3|c.1424-24dupG||||||INFO_REALIGN_3_PRIME,G|intron_variant|MODIFIER|Manes.01G175900|Manes.01G175900.v8.1|transcript|Manes.01G175900.17.v8.1|protein_coding|3/3|c.1424-37A>G||||||,AG|intron_variant|MODIFIER|Manes.01G175900|Manes.01G175900.v8.1|transcript|Manes.01G175900.17.v8.1|protein_coding|3/3|c.1424-35dupG||||||INFO_REALIGN_3_PRIME;LOF=(Manes.01G175900|Manes.01G175900.v8.1|9|0.33)	GT:DP:AD:GQ:PL:RNC	0|0	1|1	1|1	1|1	1|1	1|1	1|1	1|1	1|1	1|1	1|1	1|1	1|0	1|1	1|1	1|1	0|1	1|0	1|1	1|1	1|1	1|1	1|2	1|2	1|1	1|1	2|1	2|1	1|1	1|1	1|1	1|1	1|1	1|1	1|1	1|1	1|1	1|1	1|1	1|1	1|1	2|1	1|1	1|1	1|2	1|1	1|2	2|1	1|1	1|1	1|0	1|1	1|2	1|1	1|1	2|1	1|1	1|1	1|2	1|2	1|0	1|1	1|1	1|1	1|1	1|1	1|1	2|1	1|1	1|1	1|1	1|1	1|1	1|1	1|1	2|1	1|1	1|1	1|1	1|1	1|0	1|1	0|1	1|1	1|1	1|1	1|1	1|1	1|1	1|1	2|1	1|1	1|2	1|1	1|1	1|1	2|1	0|1	1|1	1|1	0|1	2|1	0|1	1|1	1|1	1|1	1|1	1|1	0|0	1|1	1|1	1|1	1|1	1|1	1|1	0|1	1|0	1|0	1|0	1|1	0|1	1|1	0|1	1|1	1|1	2|1	1|1	1|1	1|1	1|1	0|0	2|1	0|1	1|1	1|1	1|1	1|1	1|1	1|1	1|1	1|1	1|1	1|1	1|1	1|1	1|1	1|1	1|1	1|1	1|1	1|1	1|1	0|1	1|1	1|1	1|1	1|1	1|1	1|1	1|1	1|1	1|1	1|1	1|1	1|1	1|1	0|1	1|1	1|1	0|1	1|0	1|1	1|1	1|1	1|1	0|2	1|1	1|1	1|1	1|1	1|1	1|1	1|1	2|1	1|1	1|1	1|1	1|1	1|1	0|0	2|0	1|1	1|1	1|2	1|1	0|0	0|1	1|1	0|1	1|1	1|1	1|1	1|1	1|1	1|1	1|1	1|1	1|1	1|1	1|1	1|1	1|1	1|1	1|1	0|0	0|1	0|1	1|1	1|1	1|1	1|1	1|1	1|1	1|0	1|0	1|1	1|1	1|1	1|1	1|0	1|1	2|1	1|1	1|1	1|1	1|0	1|1	1|0	0|1	1|1	2|1	1|1	0|1	1|1	0|1	1|0	1|1	0|1	1|1	1|1	0|1	0|1	1|0	0|0	1|0	0|1	1|1	1|0	0|1	2|1	0|1	0|1	0|0	1|1	0|1	0|0	0|1	1|1	1|0	1|0	1|1	1|1	1|1	1|1	2|1	1|1	1|1	1|1	2|0	1|1	1|1	1|1	1|1	1|1	1|1	0|1	1|2	1|1	1|1	1|1	1|1	1|1	1|1	1|1	1|1	1|1	1|1	1|1	1|1	2|0	1|1	0|1	0|1	1|1	1|1	1|1	1|1	1|1	1|1	1|1	0|1	1|1	1|1	1|0	0|1	1|1	1|0	0|1	1|1	1|2	1|1	1|1	1|0	1|1	1|1	1|1	0|0	1|0	1|1	0|0	1|2	1|1	1|1	1|1	0|0	0|2	0|0	2|2	2|2	0|0	2|0	2|2	2|2	2|2	2|2	2|2	0|2	0|0	0|0	0|0	0|0	0|0	0|0	0|0	0|0	0|0	2|0	1|1	0|0	0|0	0|0	1|1	0|0	2|0	0|0	0|0	0|0	0|0	0|0	0|0	0|0	0|0	2|1	1|2	0|0	0|0	2|0	2|0	2|2	0|0	1|1	1|1	1|1	2|1	1|0	0|0	1|1	1|2	1|1	1|1	1|1	1|1	1|1	1|1	1|1	1|1	1|1	2|0	0|1	1|0	1|1	1|1	1|1	1|1	1|1	0|0	0|0	0|0	0|0	0|0	0|0	0|0	0|0	0|0	2|0	2|0	0|2	2|0	0|0	0|2
1	35708836	NC_035161.2_35708836_AG_A	AG	A	70	.	AF=0.01006;AQ=70;ANN=A|frameshift_variant|HIGH|Manes.01G176500|Manes.01G176500.v8.1|transcript|Manes.01G176500.7.v8.1|protein_coding|1/2|c.73delC|p.Leu25fs|1420/3596|73/2094|25/697||,A|5_prime_UTR_variant|MODIFIER|Manes.01G176500|Manes.01G176500.v8.1|transcript|Manes.01G176500.23.v8.1|protein_coding|1/2|c.-1346delC|||||2628|,A|5_prime_UTR_variant|MODIFIER|Manes.01G176500|Manes.01G176500.v8.1|transcript|Manes.01G176500.24.v8.1|protein_coding|1/2|c.-1356delC|||||2628|,A|5_prime_UTR_variant|MODIFIER|Manes.01G176500|Manes.01G176500.v8.1|transcript|Manes.01G176500.25.v8.1|protein_coding|1/3|c.-195delC|||||2628|,A|5_prime_UTR_variant|MODIFIER|Manes.01G176500|Manes.01G176500.v8.1|transcript|Manes.01G176500.15.v8.1|protein_coding|1/3|c.-1243delC|||||2628|,A|5_prime_UTR_variant|MODIFIER|Manes.01G176500|Manes.01G176500.v8.1|transcript|Manes.01G176500.26.v8.1|protein_coding|1/3|c.-1253delC|||||2628|,A|5_prime_UTR_variant|MODIFIER|Manes.01G176500|Manes.01G176500.v8.1|transcript|Manes.01G176500.1.v8.1|protein_coding|2/3|c.-41delC|||||41|,A|5_prime_UTR_variant|MODIFIER|Manes.01G176500|Manes.01G176500.v8.1|transcript|Manes.01G176500.20.v8.1|protein_coding|1/2|c.-41delC|||||41|,A|5_prime_UTR_variant|MODIFIER|Manes.01G176500|Manes.01G176500.v8.1|transcript|Manes.01G176500.27.v8.1|protein_coding|1/3|c.-205delC|||||2628|,A|upstream_gene_variant|MODIFIER|Manes.01G176600|Manes.01G176600.v8.1|transcript|Manes.01G176600.3.v8.1|protein_coding||c.-2673delG|||||2405|,A|downstream_gene_variant|MODIFIER|Manes.01G176400|Manes.01G176400.v8.1|transcript|Manes.01G176400.1.v8.1|protein_coding||c.*5356delG|||||4961|,A|intron_variant|MODIFIER|Manes.01G176500|Manes.01G176500.v8.1|transcript|Manes.01G176500.16.v8.1|protein_coding|1/2|c.-119+1181delC||||||,A|intron_variant|MODIFIER|Manes.01G176500|Manes.01G176500.v8.1|transcript|Manes.01G176500.21.v8.1|protein_coding|1/1|c.-22+1181delC||||||,A|intron_variant|MODIFIER|Manes.01G176500|Manes.01G176500.v8.1|transcript|Manes.01G176500.22.v8.1|protein_coding|1/2|c.-129+1181delC||||||	GT:DP:AD:GQ:PL:RNC	0|0	0|0	0|0	0|0	0|0	0|0	0|0	0|0	0|0	0|0	0|0	0|0	0|0	0|0	0|0	0|0	0|0	0|0	0|0	0|0	0|0	0|0	0|0	0|0	0|0	0|0	0|0	0|0	0|0	0|0	0|0	0|0	0|0	0|0	0|0	0|0	0|0	0|0	0|0	0|0	0|0	0|0	0|0	0|0	0|0	0|0	0|0	0|0	0|0	0|0	0|0	0|0	0|0	0|0	0|0	0|0	0|0	0|0	0|0	0|0	0|0	0|0	0|0	0|0	0|0	0|0	0|0	0|0	0|0	0|0	0|0	0|0	0|0	0|0	0|0	0|0	0|0	0|0	0|0	0|0	0|0	0|0	0|0	0|0	0|0	0|0	0|0	0|0	0|0	0|0	0|0	0|0	0|0	0|0	0|0	0|0	0|0	0|0	0|0	0|0	0|0	0|0	0|0	0|0	0|0	0|0	0|0	0|0	0|0	0|0	0|0	0|0	0|0	0|0	0|0	0|0	0|0	0|0	0|0	0|0	0|0	0|0	0|0	0|0	0|0	0|0	0|0	0|0	0|0	0|0	0|0	0|0	0|0	0|0	0|0	0|0	0|0	0|0	0|0	0|0	0|0	0|0	0|0	0|0	0|0	0|0	0|0	0|0	0|0	0|0	0|0	0|0	0|0	0|0	0|0	0|0	0|0	0|0	0|0	0|0	0|0	0|0	0|0	0|0	0|0	0|0	0|0	0|0	0|0	0|0	0|0	0|0	0|0	0|0	0|0	0|0	0|0	0|0	0|0	0|0	0|0	0|0	0|0	0|0	0|0	0|0	0|0	0|0	0|0	0|0	0|0	0|0	0|0	0|0	0|0	0|0	0|0	0|0	0|0	0|0	0|0	0|0	0|0	0|0	0|0	0|0	0|0	0|0	0|0	0|0	0|0	0|0	0|0	0|0	0|0	0|0	0|0	0|0	0|0	0|0	0|0	0|0	0|0	0|0	0|0	0|0	0|0	0|0	0|0	0|0	0|0	0|0	0|0	0|0	0|0	0|0	0|0	0|0	0|0	0|0	0|0	0|0	0|0	0|0	0|0	0|0	0|0	0|0	0|0	0|0	0|0	0|0	0|0	0|0	0|0	0|0	0|0	0|0	0|0	0|0	0|0	0|0	0|0	0|0	0|0	0|0	0|0	0|0	0|0	0|0	0|0	0|0	0|0	0|0	0|0	0|0	0|0	0|0	0|0	0|0	0|0	0|0	0|0	0|0	0|0	0|0	0|0	0|0	0|0	0|0	0|0	0|0	0|0	0|0	0|0	0|0	0|0	0|0	0|0	0|0	0|0	0|0	0|0	0|0	0|0	0|0	0|0	0|0	0|0	0|0	0|0	0|0	0|0	0|0	0|0	0|0	0|0	0|0	0|0	0|0	0|0	0|0	0|0	0|0	0|0	0|0	0|0	0|0	0|0	0|0	0|0	0|0	0|0	0|0	0|0	0|0	0|0	0|0	0|0	0|0	0|0	0|0	0|0	0|0	0|0	0|0	0|0	0|0	0|0	0|0	0|0	0|0	0|0	0|0	0|0	0|0	0|0	0|0	0|0	0|0	0|0	0|0	1|1	0|0	1|1	0|0	0|0	0|0	0|0	1|1	1|1	0|0	0|0	0|0	1|1	1|1	0|0	0|0	0|0	1|1	0|0	0|0	0|0	0|0	0|0	0|0	0|0	0|0	0|0	0|0	0|0	0|0	0|0	0|0	0|0	0|0	0|0	0|0	0|0	0|0	0|0	0|0	0|0	0|0	0|0	0|0	0|0	1|1	1|1	1|1	0|0	0|0	0|0	0|0	0|0	0|0	0|0	0|0	0|0	0|0
1	35715553	NC_035161.2_35715553_A_T	A	T	64	.	AF=0.011569;AQ=64;ANN=T|start_lost|HIGH|Manes.01G176700|Manes.01G176700.v8.1|transcript|Manes.01G176700.3.v8.1|protein_coding|1/1|c.2T>A|p.Met1?|2/300|2/300|1/99||,T|downstream_gene_variant|MODIFIER|Manes.01G176600|Manes.01G176600.v8.1|transcript|Manes.01G176600.3.v8.1|protein_coding||c.*977A>T|||||638|,T|downstream_gene_variant|MODIFIER|Manes.01G176900|Manes.01G176900.v8.1|transcript|Manes.01G176900.1.v8.1|protein_coding||c.*4431T>A|||||4210|;LOF=(Manes.01G176700|Manes.01G176700.v8.1|1|1.00)	GT:DP:AD:GQ:PL:RNC	0|0	0|0	0|0	0|0	0|0	0|0	0|0	0|0	0|0	0|0	0|0	0|0	0|0	0|0	0|0	0|0	0|0	0|0	0|0	0|0	0|0	0|0	0|0	0|0	0|0	0|0	0|0	0|0	0|0	0|0	0|0	0|0	0|0	0|0	0|0	0|0	0|0	0|0	0|0	0|0	0|0	0|0	0|0	0|0	0|0	0|0	0|0	0|0	0|0	0|0	0|0	0|0	0|0	0|0	0|0	0|0	0|0	0|0	0|0	0|0	0|0	0|0	0|0	0|0	0|0	0|0	0|0	0|0	0|0	0|0	0|0	0|0	0|0	0|0	0|0	0|0	0|0	0|0	0|0	0|0	0|0	0|0	0|0	0|0	0|0	0|0	0|0	0|0	0|0	0|0	0|0	0|0	0|0	0|0	0|0	0|0	0|0	0|0	0|0	0|0	0|0	0|0	0|0	0|0	0|0	0|0	0|0	0|0	0|0	0|0	0|0	0|0	0|0	0|0	0|0	0|0	0|0	0|0	0|0	0|0	0|0	0|0	0|0	0|0	0|0	0|0	0|0	0|0	0|0	0|0	0|0	0|0	0|0	0|0	0|0	0|0	0|0	0|0	0|0	0|0	0|0	0|0	0|0	0|0	0|0	0|0	0|0	0|0	0|0	0|0	0|0	0|0	0|0	0|0	0|0	0|0	0|0	0|0	0|0	0|0	0|0	0|0	0|0	0|0	0|0	0|0	0|0	0|0	0|0	0|0	0|0	0|0	0|0	0|0	0|0	0|0	0|0	0|0	0|0	0|0	0|0	0|0	0|0	0|0	0|0	0|0	0|0	0|0	0|0	0|0	0|0	0|0	0|0	0|0	0|0	0|0	0|0	0|0	0|0	0|0	0|0	0|0	0|0	0|0	0|0	0|0	0|0	0|0	0|0	0|0	0|0	0|0	0|0	0|0	0|0	0|0	0|0	0|0	0|0	0|0	0|0	0|0	0|0	0|0	0|0	0|0	0|0	0|0	0|0	0|0	0|0	0|0	0|0	0|0	0|0	0|0	0|0	0|0	0|0	0|0	0|0	0|0	0|0	0|0	0|0	0|0	0|0	0|0	0|0	0|0	0|0	0|0	0|0	0|0	0|0	0|0	0|0	0|0	0|0	0|0	0|0	0|0	0|0	0|0	0|0	0|0	0|0	0|0	0|0	0|0	0|0	0|0	0|0	0|0	0|0	0|0	0|0	0|0	0|0	0|0	0|0	0|0	0|0	0|0	0|0	0|0	0|0	0|0	0|0	0|0	0|0	0|0	0|0	0|0	0|0	0|0	0|0	0|0	0|0	0|0	0|0	0|0	0|0	0|0	0|0	0|0	0|0	0|0	0|0	0|0	0|0	0|0	0|0	0|0	0|0	0|0	0|0	0|0	0|0	0|0	0|0	0|0	0|0	0|0	0|0	0|0	0|0	0|0	0|0	0|0	0|0	0|0	0|0	0|0	0|0	0|0	0|0	0|0	0|0	1|1	0|0	0|0	0|0	0|0	0|0	0|0	0|1	1|1	1|1	1|0	1|0	1|1	1|1	1|0	1|0	1|1	0|0	0|0	0|0	0|0	0|0	0|0	0|0	0|0	0|0	0|0	1|0	1|1	1|1	0|0	0|0	0|0	0|0	0|0	0|0	0|0	0|0	0|0	0|0	0|0	0|0	0|0	0|0	0|0	0|0	0|0	0|0	0|0	0|0	0|0	0|0	0|0	0|0	0|0	0|0	0|0	0|0	0|0	0|0	0|0	0|0	0|0	0|0	0|0	0|0	0|0	0|0	0|0	0|0	0|0	0|0	0|0	0|0	0|0	0|0	0|0	0|0	0|0	0|0	0|0
1	35724529	NC_035161.2_35724529_T_A	T	A	76	.	AF=0.908451;AQ=76;ANN=A|stop_lost&splice_region_variant|HIGH|Manes.01G177000|Manes.01G177000.v8.1|transcript|Manes.01G177000.3.v8.1|protein_coding|3/3|c.1030T>A|p.Ter344Lysext*?|1030/1032|1030/1032|344/343||WARNING_TRANSCRIPT_NO_START_CODON,A|upstream_gene_variant|MODIFIER|Manes.01G176900|Manes.01G176900.v8.1|transcript|Manes.01G176900.1.v8.1|protein_coding||c.-4246A>T|||||3970|,A|downstream_gene_variant|MODIFIER|Manes.01G177100|Manes.01G177100.v8.1|transcript|Manes.01G177100.1.v8.1|protein_coding||c.*1138A>T|||||562|	GT:DP:AD:GQ:PL:RNC	1|0	1|1	1|1	1|1	1|1	1|1	1|1	1|1	1|1	1|1	1|1	1|1	1|0	1|1	1|1	1|1	1|1	1|0	1|1	1|1	1|1	1|1	1|1	1|1	1|1	1|1	1|1	1|1	1|1	1|1	1|1	1|1	1|1	1|1	1|1	1|1	1|1	1|1	1|1	1|1	1|1	1|1	1|1	1|1	1|1	1|1	1|1	1|1	1|1	1|1	1|0	1|1	1|1	1|1	1|1	1|1	1|1	1|1	1|1	1|1	1|0	1|1	1|1	1|1	1|1	1|1	1|1	1|1	1|1	1|1	1|1	1|1	1|1	1|1	1|1	1|1	1|1	1|1	1|1	1|1	1|1	1|1	1|1	1|1	1|1	1|1	1|1	1|1	1|1	1|1	1|1	1|1	1|1	1|1	1|1	1|1	1|1	0|1	1|1	1|1	1|1	1|1	0|1	1|1	1|1	1|1	1|1	1|1	1|1	1|1	1|1	1|1	1|1	1|1	1|1	1|1	1|1	1|1	1|1	1|1	0|1	1|1	0|1	1|1	1|1	1|1	1|1	1|1	1|1	1|1	0|0	1|1	0|1	1|1	1|1	1|1	1|1	1|1	1|1	1|1	1|1	1|1	1|1	1|1	1|1	1|1	1|1	1|1	1|1	1|1	1|1	1|1	1|1	1|1	1|1	1|1	1|1	1|1	1|1	1|1	1|1	1|1	1|1	1|1	1|1	1|1	1|1	1|1	1|1	1|1	1|1	1|1	1|1	1|1	1|1	0|1	1|1	1|1	1|1	1|1	1|1	1|1	1|1	1|1	1|1	1|1	1|1	1|1	1|1	1|0	1|0	1|1	1|1	1|1	1|1	1|1	0|1	1|1	0|1	1|1	1|1	1|1	1|1	1|1	1|1	1|1	1|1	1|1	1|1	1|1	1|1	1|1	1|1	1|1	1|1	0|1	0|1	1|1	1|1	1|1	1|1	1|1	1|1	1|0	1|0	1|1	1|1	1|1	1|1	1|0	1|1	1|1	1|1	1|1	1|1	1|0	1|1	1|0	0|1	1|1	1|1	1|1	0|1	1|1	0|1	1|0	1|1	0|1	1|1	1|1	1|1	0|1	1|1	1|1	1|0	0|1	1|1	1|0	0|1	1|1	0|1	0|1	0|1	1|1	0|1	0|0	1|1	1|1	1|0	1|1	1|1	1|1	1|1	1|1	1|1	1|1	1|1	1|1	1|0	1|1	1|1	1|1	1|1	1|1	1|1	0|1	1|1	1|1	1|1	1|1	1|1	1|1	1|1	1|1	1|1	1|1	1|1	1|1	1|1	1|0	1|1	0|1	0|1	1|1	1|1	1|1	1|1	1|1	1|1	1|1	1|1	1|1	1|1	1|1	1|1	1|1	1|0	0|1	1|1	1|1	1|1	1|1	1|1	1|1	1|1	1|1	0|0	1|0	1|1	0|0	1|1	1|1	1|1	1|1	1|1	1|1	1|1	1|1	1|1	1|1	1|1	1|1	1|1	1|1	1|1	1|1	1|1	1|1	1|1	1|1	1|1	1|1	1|1	1|1	1|1	1|1	1|1	1|1	1|1	1|1	1|1	1|1	1|1	1|1	1|1	1|1	1|1	1|1	1|1	1|1	1|1	0|1	1|1	1|1	1|1	1|1	1|1	1|1	1|1	1|1	1|1	1|1	1|1	1|1	1|0	0|0	1|1	1|1	1|1	1|1	1|1	1|1	1|1	1|1	1|1	1|1	1|1	1|0	1|1	1|0	1|1	1|1	1|1	1|1	1|1	0|0	1|1	1|1	1|1	1|1	1|1	1|1	1|1	1|1	1|1	1|1	1|1	1|0	1|1	1|1
1	35736268	NC_035161.2_35736268_C_A	C	A	68	.	AF=0.00503;AQ=68;ANN=A|stop_gained|HIGH|Manes.01G177300|Manes.01G177300.v8.1|transcript|Manes.01G177300.1.v8.1|protein_coding|3/5|c.784G>T|p.Gly262*|1061/2173|784/1149|262/382||,A|upstream_gene_variant|MODIFIER|Manes.01G177100|Manes.01G177100.v8.1|transcript|Manes.01G177100.1.v8.1|protein_coding||c.-5037G>T|||||4527|,A|upstream_gene_variant|MODIFIER|Manes.01G177200|Manes.01G177200.v8.1|transcript|Manes.01G177200.1.v8.1|protein_coding||c.-3425G>T|||||3425|,A|upstream_gene_variant|MODIFIER|Manes.01G177400|Manes.01G177400.v8.1|transcript|Manes.01G177400.2.v8.1|protein_coding||c.-1813C>A|||||1755|,A|upstream_gene_variant|MODIFIER|Manes.01G177400|Manes.01G177400.v8.1|transcript|Manes.01G177400.3.v8.1|protein_coding||c.-1813C>A|||||1755|	GT:DP:AD:GQ:PL:RNC	0|0	0|0	0|0	0|0	0|0	0|0	0|0	0|0	0|0	0|0	0|0	0|0	0|0	0|0	0|0	0|0	0|0	0|0	0|0	0|0	0|0	0|0	0|0	0|0	0|0	0|0	0|0	0|0	0|0	0|0	0|0	0|0	0|0	0|0	0|0	0|0	0|0	0|0	0|0	0|0	0|0	0|0	0|0	0|0	0|0	0|0	0|0	0|0	0|0	0|0	0|0	0|0	0|0	0|0	0|0	0|0	0|0	0|0	0|0	0|0	0|0	0|0	0|0	0|0	0|0	0|0	0|0	0|0	0|0	0|0	0|0	0|0	0|0	0|0	0|0	0|0	0|0	0|0	0|0	0|0	0|0	0|0	0|0	0|0	0|0	0|0	0|0	0|0	0|0	0|0	0|0	0|0	0|0	0|0	0|0	0|0	0|0	0|0	0|0	0|0	0|0	0|0	0|0	0|0	0|0	0|0	0|0	0|0	0|0	0|0	0|0	0|0	0|0	0|0	0|0	0|0	0|0	0|0	0|0	0|0	0|0	0|0	0|0	0|0	0|0	0|0	0|0	0|0	0|0	0|0	0|0	0|0	0|0	0|0	0|0	0|0	0|0	0|0	0|0	0|0	0|0	0|0	0|0	0|0	0|0	0|0	0|0	0|0	0|0	0|0	0|0	0|0	0|0	0|0	0|0	0|0	0|0	0|0	0|0	0|0	0|0	0|0	0|0	0|0	0|0	0|0	0|0	0|0	0|0	0|0	0|0	0|0	0|0	0|0	0|0	0|0	0|0	0|0	0|0	0|0	0|0	0|0	0|0	0|0	0|0	0|0	0|0	0|0	0|0	0|0	0|0	0|0	0|0	0|0	0|0	0|0	0|0	0|0	0|0	0|0	0|0	0|0	0|0	0|0	0|0	0|0	0|0	0|0	0|0	0|0	0|0	0|0	0|0	0|0	0|0	0|0	0|0	0|0	0|0	0|0	0|0	0|0	0|0	0|0	0|0	0|0	0|0	0|0	0|0	0|0	0|0	0|0	0|0	0|0	0|0	0|0	0|0	0|0	0|0	0|0	0|0	0|0	0|0	0|0	0|0	0|0	0|0	0|0	0|0	0|0	0|0	0|0	0|0	0|0	0|0	0|0	0|0	0|0	0|0	0|0	0|0	0|0	0|0	0|0	0|0	0|0	0|0	0|0	0|0	0|0	0|0	0|0	0|0	0|0	0|0	0|0	0|0	0|0	0|0	0|0	0|0	0|0	0|0	0|0	0|0	0|0	0|0	0|0	0|0	0|0	0|0	0|0	0|0	0|0	0|0	0|0	0|0	0|0	0|0	0|0	0|0	0|0	0|0	0|0	0|0	0|0	0|0	0|0	0|0	0|0	0|0	0|0	0|0	0|0	0|0	0|0	0|0	0|0	0|0	0|0	0|0	0|0	0|0	0|0	0|0	0|0	0|0	0|0	0|0	0|0	0|0	0|0	0|0	0|0	0|0	0|0	0|0	0|0	0|0	0|0	0|0	0|0	0|0	0|0	0|0	0|0	0|0	0|0	0|0	0|0	0|0	0|0	0|0	0|0	0|0	0|0	0|0	0|0	1|1	1|0	0|1	0|0	0|0	0|0	0|0	1|1	0|0	0|0	0|0	0|0	0|0	0|0	0|0	0|0	0|0	0|0	0|0	0|0	0|0	0|0	0|0	0|0	0|0	0|0	0|0	0|0	0|0	0|0	0|0	0|0	0|0	0|0	0|0	0|0	0|0	0|0	0|0	0|0	0|0	0|0	0|0	0|0	0|0	0|0	0|0	0|0	0|0	0|0	0|0	0|0	0|0	1|0	1|1	1|0	0|0	0|0	0|0	0|0	0|0	0|0
1	35738081	NC_035161.2_35738081_A_G	A	G	49	.	AF=0.006539;AQ=49;ANN=G|start_lost|HIGH|Manes.01G177400|Manes.01G177400.v8.1|transcript|Manes.01G177400.2.v8.1|protein_coding|1/7|c.1A>G|p.Met1?|59/2548|1/1116|1/371||,G|start_lost|HIGH|Manes.01G177400|Manes.01G177400.v8.1|transcript|Manes.01G177400.3.v8.1|protein_coding|1/7|c.1A>G|p.Met1?|59/2023|1/1116|1/371||,G|upstream_gene_variant|MODIFIER|Manes.01G177300|Manes.01G177300.v8.1|transcript|Manes.01G177300.1.v8.1|protein_coding||c.-764T>C|||||487|;LOF=(Manes.01G177400|Manes.01G177400.v8.1|2|1.00)	GT:DP:AD:GQ:PL:RNC	0|0	0|0	0|0	0|0	0|0	0|0	0|0	0|0	0|0	0|0	0|0	0|0	0|0	0|0	0|0	0|0	0|0	0|0	0|0	0|0	0|0	0|0	0|0	0|0	0|0	0|0	0|0	0|0	0|0	0|0	0|0	0|0	0|0	0|0	0|0	0|0	0|0	0|0	0|0	0|0	0|0	0|0	0|0	0|0	0|0	0|0	0|0	0|0	0|0	0|0	0|0	0|0	0|0	0|0	0|0	0|0	0|0	0|0	0|0	0|0	0|0	0|0	0|0	0|0	0|0	0|0	0|0	0|0	0|0	0|0	0|0	0|0	0|0	0|0	0|0	0|0	0|0	0|0	0|0	0|0	0|0	0|0	0|0	0|0	0|0	0|0	0|0	0|0	0|0	0|0	0|0	0|0	0|0	0|0	0|0	0|0	0|0	0|0	0|0	0|0	0|0	0|0	0|0	0|0	0|0	0|0	0|0	0|0	0|0	0|0	0|0	0|0	0|0	0|0	0|0	0|0	0|0	0|0	0|0	0|0	0|0	0|0	0|0	0|0	0|0	0|0	0|0	0|0	0|0	0|0	0|0	0|0	0|0	0|0	0|0	0|0	0|0	0|0	0|0	0|0	0|0	0|0	0|0	0|0	0|0	0|0	0|0	0|0	0|0	0|0	0|0	0|0	0|0	0|0	0|0	0|0	0|0	0|0	0|0	0|0	0|0	0|0	0|0	0|0	0|0	0|0	0|0	0|0	0|0	0|0	0|0	0|0	0|0	0|0	0|0	0|0	0|0	0|0	0|0	0|0	0|0	0|0	0|0	0|0	0|0	0|0	0|0	0|0	0|0	0|0	0|0	0|0	0|0	0|0	0|0	0|0	0|0	0|0	0|0	0|0	0|0	0|0	0|0	0|0	0|0	0|0	0|0	0|0	0|0	0|0	0|0	0|0	0|0	0|0	0|0	0|0	0|0	0|0	0|0	0|0	0|0	0|0	0|0	0|0	0|0	0|0	0|0	0|0	0|0	0|0	0|0	0|0	0|0	0|0	0|0	0|0	0|0	0|0	0|0	0|0	0|0	0|0	0|0	0|0	0|0	0|0	0|0	0|0	0|0	0|0	0|0	0|0	0|0	0|0	0|0	0|0	0|0	0|0	0|0	0|0	0|0	0|0	0|0	0|0	0|0	0|0	0|0	0|0	0|0	0|0	0|0	0|0	0|0	0|0	0|0	0|0	0|0	0|0	0|0	0|0	0|0	0|0	0|0	0|0	0|0	0|0	0|0	0|0	0|0	0|0	0|0	0|0	0|0	0|0	0|0	0|0	0|0	0|0	0|0	0|0	0|0	0|0	0|0	0|0	0|0	0|0	0|0	0|0	0|0	0|0	0|0	0|0	0|0	0|0	0|0	0|0	0|0	0|0	0|0	0|0	0|0	0|0	0|0	0|0	0|0	0|0	0|0	0|0	0|0	0|0	0|0	0|0	0|0	0|0	0|0	0|0	0|0	0|0	0|0	0|0	0|0	0|0	0|0	0|0	0|0	0|0	0|0	0|0	0|0	0|0	0|0	0|0	0|0	0|0	0|0	0|0	0|0	0|0	0|0	0|1	0|0	0|0	0|0	0|0	1|1	0|0	0|0	0|0	0|0	1|1	1|1	0|0	0|0	0|0	1|1	1|1	0|0	0|0	0|0	1|1	0|0	0|0	0|0	0|0	0|0	0|0	0|0	0|0	0|0	0|0	0|0	0|0	0|0	0|0	0|0	0|0	0|0	0|0	0|0	0|0	0|0	0|0	0|0	0|0	0|0	0|0	0|0	0|0	0|0	0|0	0|0	0|0	0|0	0|0	0|0	0|0	0|0	0|0	0|0	0|0
1	35769336	NC_035161.2_35769336_T_A	T	A	67	.	AF=0.186117;AQ=67;ANN=A|start_lost|HIGH|Manes.01G177700|Manes.01G177700.v8.1|transcript|Manes.01G177700.1.v8.1|protein_coding|1/2|c.2T>A|p.Met1?|247/1446|2/819|1/272||,A|upstream_gene_variant|MODIFIER|Manes.01G177800|Manes.01G177800.v8.1|transcript|Manes.01G177800.3.v8.1|protein_coding||c.-2077T>A|||||1777|,A|intron_variant|MODIFIER|Manes.01G177700|Manes.01G177700.v8.1|transcript|Manes.01G177700.2.v8.1|protein_coding|1/2|c.47-69T>A||||||;LOF=(Manes.01G177700|Manes.01G177700.v8.1|2|0.50)	GT:DP:AD:GQ:PL:RNC	0|0	0|1	0|0	0|0	0|0	0|0	0|0	0|0	0|0	0|1	0|0	0|0	1|0	0|1	0|0	0|0	0|0	0|0	0|0	0|0	0|0	1|0	0|0	0|0	0|0	0|0	0|0	0|0	0|0	0|0	0|0	0|0	0|0	0|0	0|0	0|1	0|0	0|0	0|0	0|0	0|0	0|0	0|0	0|0	0|0	0|0	0|0	0|0	0|0	0|1	0|0	1|0	0|0	0|0	0|0	0|0	0|0	0|0	0|0	0|0	0|0	0|1	0|1	0|0	0|0	0|0	0|0	0|0	1|0	0|1	0|0	0|0	0|1	0|0	0|0	0|0	0|0	1|0	0|0	1|0	0|0	1|0	0|0	0|0	0|0	0|0	0|0	0|0	1|0	0|0	0|0	0|0	0|0	1|0	0|1	1|0	0|0	0|0	1|0	0|1	0|1	0|0	0|1	0|0	0|1	0|0	0|1	0|0	1|0	0|0	0|0	0|0	0|1	0|0	0|0	0|0	0|0	0|0	0|0	1|0	0|0	0|1	0|0	0|0	0|1	0|0	1|0	0|0	0|0	1|0	0|0	0|0	0|0	0|0	0|0	0|0	1|0	0|0	0|0	0|0	0|0	0|0	0|0	0|0	0|0	1|0	0|0	0|0	0|0	0|0	0|0	0|0	0|0	0|0	0|0	0|0	1|0	0|0	0|0	0|0	0|0	0|1	0|0	0|0	0|0	0|0	0|0	0|0	0|0	0|1	0|0	1|0	0|0	0|0	0|0	0|0	0|0	0|1	0|0	0|1	1|0	1|0	0|0	0|1	0|0	0|0	0|0	0|0	0|0	0|0	0|0	0|0	0|1	0|0	1|0	0|1	0|0	1|0	0|0	0|0	0|0	0|0	0|0	0|0	0|0	1|0	0|0	0|0	0|0	0|0	0|0	1|1	0|0	0|0	0|0	0|1	0|1	0|1	0|0	0|0	0|0	0|0	0|0	0|0	0|0	0|0	0|0	0|0	1|0	0|0	0|0	0|0	0|0	0|0	0|0	0|0	0|0	0|0	0|0	0|0	0|0	0|0	0|0	0|0	0|0	0|0	0|0	0|1	0|0	0|0	0|0	0|0	1|0	0|0	0|0	0|0	0|0	0|0	0|0	0|0	0|1	0|0	0|0	0|0	0|0	0|0	0|1	1|0	0|0	0|0	0|0	0|1	0|0	0|0	0|0	0|0	1|0	0|0	0|0	0|0	1|0	0|0	1|0	0|0	0|1	0|1	1|0	1|0	0|0	0|0	0|0	0|0	0|0	1|0	0|0	0|0	0|0	0|0	0|0	0|0	1|0	0|1	0|1	0|0	0|0	0|1	0|0	1|0	0|0	0|1	0|1	0|0	0|0	0|0	0|1	0|0	0|0	0|0	1|0	0|0	0|0	1|1	1|0	0|0	0|0	0|0	0|0	0|0	1|0	0|0	0|0	1|0	0|0	0|1	0|0	0|0	0|0	0|0	0|0	0|0	0|0	0|0	0|0	0|0	0|0	0|0	0|0	0|0	0|0	0|0	0|0	0|0	0|0	0|0	0|0	0|0	0|0	0|0	0|0	0|0	0|0	0|0	0|0	0|0	0|0	0|0	0|0	0|0	0|0	0|0	0|0	0|0	0|0	0|0	0|0	0|0	0|0	0|0	0|0	0|0	1|0	0|0	1|0	0|0	1|0	0|0	0|0	1|0	0|1	0|0	0|0	0|0	0|0	0|0	0|0	0|0	0|0	0|0	0|1	1|0	0|0	0|0	0|1	0|0	0|0	0|0	0|0	0|0	0|0	0|0	0|0	0|0	0|0	0|0	0|0	0|0	0|0	0|0	0|0	0|0
1	35770167	NC_035161.2_35770167_C_CAT	C	CAT	51	.	AF=0.013078;AQ=51;ANN=CAT|frameshift_variant|HIGH|Manes.01G177700|Manes.01G177700.v8.1|transcript|Manes.01G177700.1.v8.1|protein_coding|2/2|c.750_751dupTA|p.Arg251fs|997/1446|752/819|251/272||INFO_REALIGN_3_PRIME,CAT|frameshift_variant|HIGH|Manes.01G177700|Manes.01G177700.v8.1|transcript|Manes.01G177700.2.v8.1|protein_coding|3/3|c.726_727dupTA|p.Arg243fs|759/1208|728/795|243/264||INFO_REALIGN_3_PRIME,CAT|upstream_gene_variant|MODIFIER|Manes.01G177800|Manes.01G177800.v8.1|transcript|Manes.01G177800.3.v8.1|protein_coding||c.-1246_-1245insAT|||||945|;LOF=(Manes.01G177700|Manes.01G177700.v8.1|2|1.00)	GT:DP:AD:GQ:PL:RNC	0|0	0|0	0|0	0|0	0|0	0|0	0|0	0|0	0|0	0|0	0|0	0|0	0|0	0|0	0|0	0|0	0|0	0|0	0|0	0|0	0|0	0|0	0|0	0|0	0|0	0|0	0|0	0|0	0|0	0|0	0|0	0|0	0|0	0|0	0|0	0|0	0|0	0|0	0|0	0|0	0|0	0|0	0|0	0|0	0|0	0|0	0|0	0|0	0|0	0|0	0|0	0|0	0|0	0|0	0|0	0|0	0|0	0|0	0|0	0|0	0|0	0|0	0|0	0|0	0|0	0|0	0|0	0|0	0|0	0|0	0|0	0|0	0|0	0|0	0|0	0|0	0|0	0|0	0|0	0|0	0|0	0|0	0|0	0|0	0|0	0|0	0|0	0|0	0|0	0|0	0|0	0|0	0|0	0|0	0|0	0|0	0|0	0|0	0|0	0|0	0|0	0|0	0|0	0|0	0|0	0|0	0|0	0|0	0|0	0|0	0|0	0|0	0|0	0|0	0|0	0|0	0|0	0|0	0|0	0|0	0|0	0|0	0|0	0|0	0|0	0|0	0|0	0|0	0|0	0|0	0|0	0|0	0|0	0|0	0|0	0|0	0|0	0|0	0|0	0|0	0|0	0|0	0|0	0|0	0|0	0|0	0|0	0|0	0|0	0|0	0|0	0|0	0|0	0|0	0|0	0|0	0|0	0|0	0|0	0|0	0|0	0|0	0|0	0|0	0|0	0|0	0|0	0|0	0|0	0|0	0|0	0|0	0|0	0|0	0|0	0|0	0|0	0|0	0|0	0|0	0|0	0|0	0|0	0|0	0|0	0|0	0|0	0|0	0|0	0|0	0|0	0|0	0|0	0|0	0|0	0|0	0|0	0|0	0|0	0|0	0|0	0|0	0|0	0|0	0|0	0|0	0|0	0|0	0|0	0|0	0|0	0|0	0|0	0|0	0|0	0|0	0|0	0|0	0|0	0|0	0|0	0|0	0|0	0|0	0|0	0|0	0|0	0|0	0|0	0|0	0|0	0|0	0|0	0|0	0|0	0|0	0|0	0|0	0|0	0|0	0|0	0|0	0|0	0|0	0|0	0|0	0|0	0|0	0|0	0|0	0|0	0|0	0|0	0|0	0|0	0|0	0|0	0|0	0|0	0|0	0|0	0|0	0|0	0|0	0|0	0|0	0|0	0|0	0|0	0|0	0|0	0|0	0|0	0|0	0|0	0|0	0|0	0|0	0|0	0|0	0|0	0|0	0|0	0|0	0|0	0|0	0|0	0|0	0|0	0|0	0|0	0|0	0|0	0|0	0|0	0|0	0|0	0|0	0|0	0|0	0|0	0|0	0|0	0|0	0|0	0|0	0|0	0|0	0|0	0|0	0|0	0|0	0|0	0|0	0|0	0|0	0|0	0|0	0|0	0|0	0|0	0|0	0|0	0|0	0|0	0|0	0|0	0|0	0|0	0|0	0|0	0|0	0|0	0|0	0|0	0|0	0|0	0|0	0|0	1|0	0|0	0|0	0|0	0|0	0|0	0|0	0|0	1|1	1|1	0|1	0|1	1|1	1|1	0|1	0|1	1|1	0|0	0|0	0|0	0|0	0|0	0|0	0|0	0|0	0|0	0|0	1|0	1|1	1|1	0|0	0|0	0|0	0|0	0|0	0|0	0|0	0|0	0|0	0|0	0|0	0|0	0|0	0|0	0|0	0|0	0|0	0|0	0|0	0|0	0|0	0|0	0|0	0|0	0|0	0|0	0|0	0|0	0|0	0|0	0|0	0|0	0|0	0|0	0|0	0|0	0|0	0|0	0|0	0|0	0|0	0|0	0|0	0|0	0|0	0|0	0|0	0|0	0|0	0|0	0|0
1	35777845	NC_035161.2_35777845_G_C;NC_035161.2_35777845_G_GACCC	G	C,GACCC	76	.	AF=0.675553,0.008048;AQ=76,56;ANN=GACCC|frameshift_variant|HIGH|Manes.01G177800|Manes.01G177800.v8.1|transcript|Manes.01G177800.3.v8.1|protein_coding|9/9|c.1270_1273dupACCC|p.Arg425fs|1574/1889|1274/1302|425/433||INFO_REALIGN_3_PRIME,C|missense_variant|MODERATE|Manes.01G177800|Manes.01G177800.v8.1|transcript|Manes.01G177800.3.v8.1|protein_coding|9/9|c.1269G>C|p.Leu423Phe|1569/1889|1269/1302|423/433||,C|downstream_gene_variant|MODIFIER|Manes.01G177900|Manes.01G177900.v8.1|transcript|Manes.01G177900.1.v8.1|protein_coding||c.*3519C>G|||||2921|,GACCC|downstream_gene_variant|MODIFIER|Manes.01G177900|Manes.01G177900.v8.1|transcript|Manes.01G177900.1.v8.1|protein_coding||c.*3515_*3518dupGGGT|||||2920|,C|downstream_gene_variant|MODIFIER|Manes.01G177900|Manes.01G177900.v8.1|transcript|Manes.01G177900.3.v8.1|protein_coding||c.*3519C>G|||||2921|,GACCC|downstream_gene_variant|MODIFIER|Manes.01G177900|Manes.01G177900.v8.1|transcript|Manes.01G177900.3.v8.1|protein_coding||c.*3515_*3518dupGGGT|||||2920|	GT:DP:AD:GQ:PL:RNC	0|0	1|1	1|0	1|1	1|1	1|1	1|1	1|1	1|1	1|1	1|1	1|1	1|0	1|1	1|1	1|1	0|1	1|0	1|1	1|1	1|1	1|1	1|0	1|0	1|1	1|1	0|1	0|1	1|1	1|1	1|1	1|1	1|1	1|1	1|1	1|1	1|1	1|1	1|1	1|1	1|1	0|1	1|1	1|1	1|0	1|1	1|0	0|1	1|1	1|1	1|0	1|1	1|0	1|1	1|1	0|1	1|1	1|1	1|0	1|0	1|0	1|1	0|1	1|1	1|1	1|1	1|1	0|1	1|1	1|1	1|1	1|1	1|1	1|1	1|1	0|1	1|1	1|1	1|1	1|1	1|1	1|1	0|1	1|1	1|1	1|1	1|1	1|1	1|1	1|1	1|1	1|1	1|0	1|1	1|1	1|1	0|1	0|1	1|1	1|1	0|1	0|1	0|1	1|1	1|1	1|1	1|1	1|1	1|0	1|1	1|1	1|1	1|1	1|1	1|1	0|1	1|0	1|0	1|0	1|1	0|1	1|1	0|1	1|1	1|1	0|1	1|1	1|1	1|1	1|1	0|0	0|1	0|1	1|1	1|1	1|1	1|1	1|1	1|1	1|1	1|1	1|1	1|1	1|1	1|1	1|1	1|1	1|1	1|1	1|1	1|1	1|1	0|1	1|1	1|1	1|1	1|1	1|1	1|1	1|1	1|1	1|1	1|1	1|1	1|1	1|1	0|1	1|1	1|1	0|1	1|1	1|1	1|1	1|1	1|1	0|0	1|1	0|1	1|1	1|1	1|1	1|0	1|1	0|1	1|1	1|1	1|1	1|1	1|1	0|0	0|0	1|1	1|1	1|0	1|1	0|1	0|1	1|1	0|1	1|1	1|1	1|1	1|1	1|1	1|1	1|1	1|1	1|1	1|1	1|1	1|1	1|1	1|1	1|1	0|0	0|1	0|1	1|1	1|1	1|1	1|1	1|1	1|1	1|0	1|0	1|1	1|1	1|1	1|1	1|0	1|1	0|1	1|1	1|1	1|1	1|0	1|1	1|0	0|1	1|0	0|1	1|1	0|1	1|1	0|1	1|0	1|1	0|1	1|1	1|1	0|1	0|1	1|0	0|0	1|0	0|1	1|1	1|0	0|1	1|0	0|1	0|1	0|0	1|1	0|1	0|0	0|1	1|1	1|0	1|0	1|1	1|1	1|1	1|1	0|1	1|1	1|1	1|1	0|0	1|1	1|1	1|1	1|1	1|1	1|1	0|1	1|0	1|1	1|1	1|1	1|1	1|1	1|1	1|1	1|1	1|1	1|1	1|1	1|1	0|0	1|1	0|1	0|1	1|1	1|1	1|1	1|1	1|1	1|1	1|1	0|1	1|1	1|1	1|0	0|1	1|1	1|0	0|1	1|1	1|0	1|1	1|1	1|0	1|1	1|1	1|1	0|0	1|0	1|1	0|0	1|0	1|1	1|1	1|1	0|0	0|0	0|0	0|0	0|0	0|0	0|0	0|0	0|0	0|0	0|0	0|0	0|0	0|0	0|0	0|0	0|0	0|0	0|0	0|0	0|0	0|0	0|0	1|1	2|2	2|2	2|2	1|1	0|0	0|0	0|0	2|2	0|0	0|0	0|0	0|0	0|0	0|0	0|1	1|0	0|0	0|0	0|0	0|0	0|0	0|0	1|1	1|1	1|1	0|1	1|0	0|0	1|1	1|0	1|1	1|1	1|1	1|1	1|1	1|1	1|1	1|1	1|1	0|0	0|1	1|0	1|1	1|1	1|1	1|1	1|1	0|0	2|2	0|0	0|0	0|0	0|0	2|2	2|2	2|2	0|0	0|0	0|0	0|0	0|0	0|0
1	35794124	NC_035161.2_35794124_C_CG	C	CG	44	.	AF=0.009557;AQ=44;ANN=CG|frameshift_variant|HIGH|Manes.01G178200|Manes.01G178200.v8.1|transcript|Manes.01G178200.2.v8.1|protein_coding|7/7|c.2505_2506insC|p.Ala836fs|2778/3720|2505/2763|835/920||,CG|frameshift_variant|HIGH|Manes.01G178200|Manes.01G178200.v8.1|transcript|Manes.01G178200.1.v8.1|protein_coding|7/7|c.2253_2254insC|p.Ala752fs|2962/3914|2253/2511|751/836||,CG|downstream_gene_variant|MODIFIER|Manes.01G178100|Manes.01G178100.v8.1|transcript|Manes.01G178100.1.v8.1|protein_coding||c.*1988_*1989insG|||||1611|;LOF=(Manes.01G178200|Manes.01G178200.v8.1|2|1.00)	GT:DP:AD:GQ:PL:RNC	0|0	0|0	0|0	0|0	0|0	0|0	0|0	0|0	0|0	0|0	0|0	0|0	0|0	0|0	0|0	0|0	0|0	0|0	0|0	0|0	0|0	0|0	0|0	0|0	0|0	0|0	0|0	0|0	0|0	0|0	0|0	0|0	0|0	0|0	0|0	0|0	0|0	0|0	0|0	0|0	0|0	1|0	0|0	0|0	0|0	0|0	0|1	0|0	0|0	0|0	0|0	0|0	0|0	0|0	0|0	1|0	0|0	0|0	0|1	0|1	0|0	0|0	0|0	0|0	0|0	0|0	0|0	1|0	0|0	0|0	0|0	0|0	0|0	0|0	0|0	0|0	0|0	0|0	0|0	0|0	0|0	0|0	0|0	0|0	0|0	0|0	0|0	0|0	0|0	0|0	0|0	0|0	0|1	0|0	0|0	0|0	1|0	0|0	0|0	0|0	0|0	0|0	0|0	0|0	0|0	0|0	0|0	0|0	0|0	0|0	0|0	0|0	0|0	0|0	0|0	0|0	0|0	0|0	0|0	0|0	0|0	0|0	0|0	0|0	0|0	0|0	0|0	0|0	0|0	0|0	0|0	0|0	0|0	0|0	0|0	0|0	0|0	0|0	0|0	0|0	0|0	0|0	0|0	0|0	0|0	0|0	0|0	0|0	0|0	0|0	0|0	0|0	0|0	0|0	0|0	0|0	0|0	0|0	0|0	0|0	0|0	0|0	0|0	0|0	0|0	0|0	0|0	0|0	0|0	0|0	0|0	0|0	0|0	0|0	0|0	0|1	0|0	0|0	0|0	0|0	0|0	0|0	0|0	1|0	0|0	0|0	0|0	0|0	0|0	0|0	1|0	0|0	0|0	0|1	0|0	0|0	0|0	0|0	0|0	0|0	0|0	0|0	0|0	0|0	0|0	0|0	0|0	0|0	0|0	0|0	0|0	0|0	0|0	0|0	0|0	0|0	0|0	0|0	0|0	0|0	0|0	0|0	0|0	0|0	0|0	0|0	0|0	0|0	0|0	0|0	0|0	0|0	0|0	0|0	0|0	0|0	0|0	0|0	0|0	0|0	1|0	0|0	0|0	0|0	0|0	0|0	0|0	0|0	0|0	0|0	0|0	0|0	0|0	0|0	0|0	0|0	0|0	0|0	0|0	0|0	0|0	0|0	0|0	0|0	0|0	0|0	0|0	0|0	0|0	0|0	0|0	0|0	0|0	0|0	0|0	0|0	0|0	0|0	1|0	0|0	0|0	0|0	0|0	0|0	0|0	0|0	0|0	0|0	0|0	0|0	0|0	0|0	0|0	0|0	0|0	0|0	0|0	0|0	0|0	0|0	0|0	0|0	0|0	0|0	0|0	0|0	0|0	0|0	0|0	0|0	0|0	0|0	0|0	0|0	0|0	0|0	0|0	0|0	0|0	0|1	0|0	0|0	0|0	0|0	0|0	0|0	0|0	0|0	0|0	0|0	0|0	0|0	0|0	0|0	0|0	0|0	0|0	0|0	0|0	0|0	0|0	0|0	0|0	0|0	0|0	0|0	0|0	0|0	0|0	0|0	0|0	0|0	0|0	0|0	0|0	0|0	0|0	0|0	0|0	0|0	0|0	0|0	0|0	0|0	0|0	0|0	0|0	0|0	0|0	0|0	0|0	0|0	0|0	0|0	0|0	0|0	0|0	0|0	0|0	0|0	0|0	0|0	0|0	1|0	0|0	0|0	0|0	0|0	0|0	0|0	0|0	0|0	0|0	0|0	0|0	0|0	0|0	0|0	0|0	0|0	0|0	0|0	0|0	0|0	0|0	0|0	0|0	0|0	0|0	0|0	0|0	0|0	0|0	0|0	0|0	0|0	0|0	0|0	0|0	0|0
1	35814970	NC_035161.2_35814970_G_T	G	T	57	.	AF=0.092555;AQ=57;ANN=T|splice_donor_variant&intron_variant|HIGH|Manes.01G178500|Manes.01G178500.v8.1|transcript|Manes.01G178500.26.v8.1|protein_coding|3/3|c.*4+1G>T||||||,T|splice_donor_variant&intron_variant|HIGH|Manes.01G178500|Manes.01G178500.v8.1|transcript|Manes.01G178500.27.v8.1|protein_coding|3/3|c.*4+1G>T||||||,T|splice_donor_variant&intron_variant|HIGH|Manes.01G178500|Manes.01G178500.v8.1|transcript|Manes.01G178500.29.v8.1|protein_coding|3/3|c.*60+1G>T||||||,T|splice_donor_variant&intron_variant|HIGH|Manes.01G178500|Manes.01G178500.v8.1|transcript|Manes.01G178500.31.v8.1|protein_coding|3/3|c.*60+1G>T||||||,T|3_prime_UTR_variant|MODIFIER|Manes.01G178500|Manes.01G178500.v8.1|transcript|Manes.01G178500.25.v8.1|protein_coding|3/3|c.*5G>T|||||5|,T|3_prime_UTR_variant|MODIFIER|Manes.01G178500|Manes.01G178500.v8.1|transcript|Manes.01G178500.30.v8.1|protein_coding|3/3|c.*61G>T|||||61|,T|3_prime_UTR_variant|MODIFIER|Manes.01G178500|Manes.01G178500.v8.1|transcript|Manes.01G178500.28.v8.1|protein_coding|3/3|c.*61G>T|||||61|,T|3_prime_UTR_variant|MODIFIER|Manes.01G178500|Manes.01G178500.v8.1|transcript|Manes.01G178500.8.v8.1|protein_coding|3/3|c.*5G>T|||||5|,T|upstream_gene_variant|MODIFIER|Manes.01G178400|Manes.01G178400.v8.1|transcript|Manes.01G178400.3.v8.1|protein_coding||c.-5144C>A|||||4989|,T|upstream_gene_variant|MODIFIER|Manes.01G178600|Manes.01G178600.v8.1|transcript|Manes.01G178600.12.v8.1|protein_coding||c.-3034G>T|||||2761|,T|upstream_gene_variant|MODIFIER|Manes.01G178600|Manes.01G178600.v8.1|transcript|Manes.01G178600.13.v8.1|protein_coding||c.-3073G>T|||||2761|,T|upstream_gene_variant|MODIFIER|Manes.01G178600|Manes.01G178600.v8.1|transcript|Manes.01G178600.14.v8.1|protein_coding||c.-3034G>T|||||2761|,T|upstream_gene_variant|MODIFIER|Manes.01G178600|Manes.01G178600.v8.1|transcript|Manes.01G178600.15.v8.1|protein_coding||c.-3073G>T|||||2761|,T|upstream_gene_variant|MODIFIER|Manes.01G178600|Manes.01G178600.v8.1|transcript|Manes.01G178600.16.v8.1|protein_coding||c.-3034G>T|||||2788|,T|upstream_gene_variant|MODIFIER|Manes.01G178600|Manes.01G178600.v8.1|transcript|Manes.01G178600.17.v8.1|protein_coding||c.-3073G>T|||||2788|,T|upstream_gene_variant|MODIFIER|Manes.01G178600|Manes.01G178600.v8.1|transcript|Manes.01G178600.18.v8.1|protein_coding||c.-3740G>T|||||2805|,T|upstream_gene_variant|MODIFIER|Manes.01G178600|Manes.01G178600.v8.1|transcript|Manes.01G178600.9.v8.1|protein_coding||c.-3740G>T|||||2805|,T|upstream_gene_variant|MODIFIER|Manes.01G178600|Manes.01G178600.v8.1|transcript|Manes.01G178600.19.v8.1|protein_coding||c.-3149G>T|||||2808|,T|upstream_gene_variant|MODIFIER|Manes.01G178600|Manes.01G178600.v8.1|transcript|Manes.01G178600.20.v8.1|protein_coding||c.-3149G>T|||||2808|;LOF=(Manes.01G178500|Manes.01G178500.v8.1|8|0.50)	GT:DP:AD:GQ:PL:RNC	0|0	0|0	0|0	0|0	0|0	0|0	0|0	0|0	0|0	0|0	0|0	0|0	0|0	0|1	0|0	0|0	0|0	0|0	0|0	0|0	0|0	1|0	0|0	0|0	0|0	0|0	0|0	0|0	0|0	0|0	0|0	0|0	0|0	0|0	0|0	0|1	0|0	0|0	0|0	0|0	0|0	1|0	0|0	0|0	0|0	0|0	0|1	0|0	0|0	0|1	0|0	1|0	0|0	0|0	0|0	1|0	0|0	0|0	0|1	0|1	0|0	0|1	0|0	0|0	0|0	0|0	0|0	1|0	1|0	0|1	0|0	0|0	0|0	0|0	0|0	0|0	0|0	0|0	0|0	1|0	0|0	1|0	0|0	0|0	0|0	0|0	0|0	0|0	1|0	0|0	0|0	0|0	0|1	1|0	0|1	1|0	1|0	0|0	0|0	0|1	0|0	0|0	0|0	0|0	0|1	0|0	0|1	0|0	0|1	0|0	0|0	0|0	0|1	0|0	0|0	0|0	0|0	0|0	0|0	1|0	0|0	0|0	0|0	0|0	0|0	0|0	1|0	0|0	0|0	1|0	0|0	0|0	0|0	0|0	0|0	0|0	1|0	0|0	0|0	0|0	0|0	0|0	0|0	0|0	0|0	1|0	0|0	0|0	0|0	0|0	0|0	0|0	0|0	0|0	0|0	0|0	1|0	0|0	0|0	0|0	0|0	0|1	0|0	0|0	0|0	0|0	0|0	0|0	0|0	0|0	0|0	0|0	0|0	0|0	0|0	0|1	0|0	0|1	0|0	0|1	1|0	1|0	0|0	1|0	0|0	0|0	0|0	0|0	0|1	0|0	1|0	0|0	0|1	0|1	1|0	0|1	0|0	1|0	0|0	0|0	0|0	0|0	0|0	0|0	0|0	1|0	0|0	0|0	0|0	0|0	0|0	1|1	0|0	0|0	1|0	0|0	0|0	0|0	0|0	0|0	0|0	0|0	0|0	0|0	0|0	0|0	0|0	0|0	1|0	0|0	0|0	0|0	0|0	0|0	0|0	0|0	0|0	0|0	0|0	0|0	1|0	0|0	0|0	0|0	0|0	0|0	0|0	0|0	0|0	0|0	0|0	0|0	0|0	0|1	0|0	0|0	0|0	0|0	0|0	0|0	0|0	0|0	0|0	0|0	0|0	0|0	0|0	0|0	0|0	0|0	0|0	0|1	0|0	0|0	0|0	0|0	1|0	0|0	1|0	0|0	1|0	0|0	1|0	0|0	0|0	0|1	1|1	1|0	0|0	0|0	0|0	0|0	0|0	1|0	0|0	0|0	0|0	0|0	0|0	1|0	1|0	0|0	0|0	0|0	0|0	0|0	0|0	1|0	0|0	0|1	0|0	0|0	0|0	0|0	0|0	0|0	0|0	0|0	0|0	0|1	0|0	0|0	0|0	0|0	0|0	0|0	0|0	0|0	1|0	0|0	0|0	1|0	0|0	0|0	0|0	0|0	0|0	0|0	0|0	0|0	0|0	0|0	0|0	0|0	0|0	0|0	0|0	0|0	0|0	0|0	0|0	0|0	0|0	0|0	0|0	0|0	0|0	0|0	0|0	0|0	0|0	0|0	0|0	0|0	0|0	0|0	0|0	0|0	0|0	0|0	0|0	0|0	0|0	0|0	0|0	0|0	0|0	0|0	0|0	0|0	1|0	0|0	0|0	1|0	1|0	0|0	0|0	1|1	0|1	0|0	0|0	0|0	0|0	0|0	0|0	0|0	0|0	1|0	1|0	0|0	0|0	0|0	0|0	0|0	0|0	0|0	0|0	0|0	0|0	0|0	0|0	0|0	0|0	0|0	0|0	0|0	0|0	0|0	0|0	0|0
1	35818556	NC_035161.2_35818556_G_A;NC_035161.2_35818556_G_GGT	G	A,GGT	64	.	AF=0.007042,0.004527;AQ=64,55;ANN=A|splice_acceptor_variant&intron_variant|HIGH|Manes.01G178600|Manes.01G178600.v8.1|transcript|Manes.01G178600.19.v8.1|protein_coding|1/8|c.-153-1G>A||||||,A|splice_acceptor_variant&intron_variant|HIGH|Manes.01G178600|Manes.01G178600.v8.1|transcript|Manes.01G178600.20.v8.1|protein_coding|1/8|c.-153-1G>A||||||,GGT|splice_region_variant|LOW|Manes.01G178600|Manes.01G178600.v8.1|transcript|Manes.01G178600.19.v8.1|protein_coding|2/9|c.-153_-152insTG||||||INFO_REALIGN_3_PRIME,GGT|splice_region_variant|LOW|Manes.01G178600|Manes.01G178600.v8.1|transcript|Manes.01G178600.20.v8.1|protein_coding|2/9|c.-153_-152insTG||||||INFO_REALIGN_3_PRIME,A|5_prime_UTR_variant|MODIFIER|Manes.01G178600|Manes.01G178600.v8.1|transcript|Manes.01G178600.18.v8.1|protein_coding|1/8|c.-154G>A|||||570|,GGT|5_prime_UTR_variant|MODIFIER|Manes.01G178600|Manes.01G178600.v8.1|transcript|Manes.01G178600.18.v8.1|protein_coding|1/8|c.-153_-152insTG|||||568|INFO_REALIGN_3_PRIME,A|5_prime_UTR_variant|MODIFIER|Manes.01G178600|Manes.01G178600.v8.1|transcript|Manes.01G178600.9.v8.1|protein_coding|1/8|c.-154G>A|||||570|,GGT|5_prime_UTR_variant|MODIFIER|Manes.01G178600|Manes.01G178600.v8.1|transcript|Manes.01G178600.9.v8.1|protein_coding|1/8|c.-153_-152insTG|||||568|INFO_REALIGN_3_PRIME,GGT|5_prime_UTR_variant|MODIFIER|Manes.01G178600|Manes.01G178600.v8.1|transcript|Manes.01G178600.19.v8.1|protein_coding|2/9|c.-153_-152insTG|||||568|INFO_REALIGN_3_PRIME,GGT|5_prime_UTR_variant|MODIFIER|Manes.01G178600|Manes.01G178600.v8.1|transcript|Manes.01G178600.20.v8.1|protein_coding|2/9|c.-153_-152insTG|||||568|INFO_REALIGN_3_PRIME,A|downstream_gene_variant|MODIFIER|Manes.01G178500|Manes.01G178500.v8.1|transcript|Manes.01G178500.25.v8.1|protein_coding||c.*3591G>A|||||2756|,GGT|downstream_gene_variant|MODIFIER|Manes.01G178500|Manes.01G178500.v8.1|transcript|Manes.01G178500.25.v8.1|protein_coding||c.*3591_*3592insGT|||||2757|,A|downstream_gene_variant|MODIFIER|Manes.01G178500|Manes.01G178500.v8.1|transcript|Manes.01G178500.26.v8.1|protein_coding||c.*3508G>A|||||2771|,GGT|downstream_gene_variant|MODIFIER|Manes.01G178500|Manes.01G178500.v8.1|transcript|Manes.01G178500.26.v8.1|protein_coding||c.*3508_*3509insGT|||||2772|,A|downstream_gene_variant|MODIFIER|Manes.01G178500|Manes.01G178500.v8.1|transcript|Manes.01G178500.27.v8.1|protein_coding||c.*3508G>A|||||2771|,GGT|downstream_gene_variant|MODIFIER|Manes.01G178500|Manes.01G178500.v8.1|transcript|Manes.01G178500.27.v8.1|protein_coding||c.*3508_*3509insGT|||||2772|,A|downstream_gene_variant|MODIFIER|Manes.01G178500|Manes.01G178500.v8.1|transcript|Manes.01G178500.29.v8.1|protein_coding||c.*3564G>A|||||2771|,GGT|downstream_gene_variant|MODIFIER|Manes.01G178500|Manes.01G178500.v8.1|transcript|Manes.01G178500.29.v8.1|protein_coding||c.*3564_*3565insGT|||||2772|,A|downstream_gene_variant|MODIFIER|Manes.01G178500|Manes.01G178500.v8.1|transcript|Manes.01G178500.30.v8.1|protein_coding||c.*3647G>A|||||2771|,GGT|downstream_gene_variant|MODIFIER|Manes.01G178500|Manes.01G178500.v8.1|transcript|Manes.01G178500.30.v8.1|protein_coding||c.*3647_*3648insGT|||||2772|,A|downstream_gene_variant|MODIFIER|Manes.01G178500|Manes.01G178500.v8.1|transcript|Manes.01G178500.31.v8.1|protein_coding||c.*3564G>A|||||2771|,GGT|downstream_gene_variant|MODIFIER|Manes.01G178500|Manes.01G178500.v8.1|transcript|Manes.01G178500.31.v8.1|protein_coding||c.*3564_*3565insGT|||||2772|,A|downstream_gene_variant|MODIFIER|Manes.01G178500|Manes.01G178500.v8.1|transcript|Manes.01G178500.28.v8.1|protein_coding||c.*3647G>A|||||2756|,GGT|downstream_gene_variant|MODIFIER|Manes.01G178500|Manes.01G178500.v8.1|transcript|Manes.01G178500.28.v8.1|protein_coding||c.*3647_*3648insGT|||||2757|,A|downstream_gene_variant|MODIFIER|Manes.01G178500|Manes.01G178500.v8.1|transcript|Manes.01G178500.8.v8.1|protein_coding||c.*3591G>A|||||2756|,GGT|downstream_gene_variant|MODIFIER|Manes.01G178500|Manes.01G178500.v8.1|transcript|Manes.01G178500.8.v8.1|protein_coding||c.*3591_*3592insGT|||||2757|,A|intron_variant|MODIFIER|Manes.01G178600|Manes.01G178600.v8.1|transcript|Manes.01G178600.12.v8.1|protein_coding|1/7|c.-38-532G>A||||||,GGT|intron_variant|MODIFIER|Manes.01G178600|Manes.01G178600.v8.1|transcript|Manes.01G178600.12.v8.1|protein_coding|1/7|c.-38-531_-38-530insTG||||||INFO_REALIGN_3_PRIME,A|intron_variant|MODIFIER|Manes.01G178600|Manes.01G178600.v8.1|transcript|Manes.01G178600.13.v8.1|protein_coding|1/7|c.-77-493G>A||||||,GGT|intron_variant|MODIFIER|Manes.01G178600|Manes.01G178600.v8.1|transcript|Manes.01G178600.13.v8.1|protein_coding|1/7|c.-77-492_-77-491insTG||||||INFO_REALIGN_3_PRIME,A|intron_variant|MODIFIER|Manes.01G178600|Manes.01G178600.v8.1|transcript|Manes.01G178600.14.v8.1|protein_coding|1/7|c.-38-532G>A||||||,GGT|intron_variant|MODIFIER|Manes.01G178600|Manes.01G178600.v8.1|transcript|Manes.01G178600.14.v8.1|protein_coding|1/7|c.-38-531_-38-530insTG||||||INFO_REALIGN_3_PRIME,A|intron_variant|MODIFIER|Manes.01G178600|Manes.01G178600.v8.1|transcript|Manes.01G178600.15.v8.1|protein_coding|1/7|c.-77-493G>A||||||,GGT|intron_variant|MODIFIER|Manes.01G178600|Manes.01G178600.v8.1|transcript|Manes.01G178600.15.v8.1|protein_coding|1/7|c.-77-492_-77-491insTG||||||INFO_REALIGN_3_PRIME,A|intron_variant|MODIFIER|Manes.01G178600|Manes.01G178600.v8.1|transcript|Manes.01G178600.16.v8.1|protein_coding|1/6|c.-38-532G>A||||||,GGT|intron_variant|MODIFIER|Manes.01G178600|Manes.01G178600.v8.1|transcript|Manes.01G178600.16.v8.1|protein_coding|1/6|c.-38-531_-38-530insTG||||||INFO_REALIGN_3_PRIME,A|intron_variant|MODIFIER|Manes.01G178600|Manes.01G178600.v8.1|transcript|Manes.01G178600.17.v8.1|protein_coding|1/6|c.-77-493G>A||||||,GGT|intron_variant|MODIFIER|Manes.01G178600|Manes.01G178600.v8.1|transcript|Manes.01G178600.17.v8.1|protein_coding|1/6|c.-77-492_-77-491insTG||||||INFO_REALIGN_3_PRIME;LOF=(Manes.01G178600|Manes.01G178600.v8.1|10|0.20)	GT:DP:AD:GQ:PL:RNC	0|0	0|0	0|0	0|0	0|0	0|0	0|0	0|0	0|0	0|0	0|0	0|0	0|0	0|0	0|0	0|0	0|0	0|0	0|0	0|0	0|0	0|0	0|0	0|0	0|0	0|0	0|0	0|0	0|0	0|0	0|0	0|0	0|0	0|0	0|0	0|0	0|0	0|0	0|0	0|0	0|0	0|0	0|0	0|0	0|0	0|0	0|0	0|0	0|0	0|0	0|0	0|0	0|0	0|0	0|0	0|0	0|0	0|0	0|0	0|0	0|0	0|0	0|0	0|0	0|0	0|0	0|0	0|0	0|0	0|0	0|0	0|0	0|0	0|0	0|0	0|0	0|0	0|0	0|0	0|0	0|0	0|0	0|0	0|0	0|0	0|0	0|0	0|0	0|0	0|0	0|0	0|0	0|0	0|0	0|0	0|0	0|0	0|0	0|0	0|0	0|0	0|0	0|0	0|0	0|0	0|0	0|0	0|0	0|0	0|0	0|0	0|0	0|0	0|0	0|0	0|0	0|0	0|0	0|0	0|0	0|0	0|0	0|0	0|0	0|0	0|0	0|0	0|0	0|0	0|0	0|0	0|0	0|0	0|0	0|0	0|0	0|0	0|0	0|0	0|0	0|0	0|0	0|0	0|0	0|0	0|0	0|0	0|0	0|0	0|0	0|0	0|0	0|0	0|0	0|0	0|0	0|0	0|0	0|0	0|0	0|0	0|0	0|0	0|0	0|0	0|0	0|0	0|0	0|0	0|0	0|0	0|0	0|0	0|0	0|0	0|0	0|0	0|0	0|0	0|0	0|0	0|0	0|0	0|0	0|0	0|0	0|0	0|0	0|0	0|0	0|0	0|0	0|0	0|0	0|0	0|0	0|0	0|0	0|0	0|0	0|0	0|0	0|0	0|0	0|0	0|0	0|0	0|0	0|0	0|0	0|0	0|0	0|0	0|0	0|0	0|0	0|0	0|0	0|0	0|0	0|0	0|0	0|0	0|0	0|0	0|0	0|0	0|0	0|0	0|0	0|0	0|0	0|0	0|0	0|0	0|0	0|0	0|0	0|0	0|0	0|0	0|0	0|0	0|0	0|0	0|0	0|0	0|0	0|0	0|0	0|0	0|0	0|0	0|0	0|0	0|0	0|0	0|0	0|0	0|0	0|0	0|0	0|0	0|0	0|0	0|0	0|0	0|0	0|0	0|0	0|0	0|0	0|0	0|0	0|0	0|0	0|0	0|0	0|0	0|0	0|0	0|0	0|0	0|0	0|0	0|0	0|0	0|0	0|0	0|0	0|0	0|0	0|0	0|0	0|0	0|0	0|0	0|0	0|0	0|0	0|0	0|0	0|0	0|0	0|0	0|0	0|0	0|0	0|0	0|0	0|0	0|0	0|0	0|0	0|0	0|0	0|0	0|0	0|0	0|0	0|0	0|0	0|0	0|0	0|0	0|0	0|0	0|0	0|0	0|0	0|0	0|0	0|0	0|0	0|0	2|2	0|0	0|0	0|0	1|1	0|0	0|0	0|0	0|0	0|0	0|0	0|0	1|0	0|0	0|1	0|1	1|0	0|0	0|1	0|1	1|1	0|0	0|0	0|0	0|0	0|0	0|0	0|0	0|0	0|0	0|0	1|0	1|0	1|1	0|0	0|0	0|0	0|0	0|0	0|0	0|0	0|0	0|0	0|0	0|0	0|0	0|0	0|0	0|0	0|0	0|0	0|0	0|0	0|0	0|0	0|0	0|0	0|0	0|0	0|0	0|0	0|0	0|0	0|0	0|0	0|0	0|0	0|0	0|0	0|0	0|0	0|0	0|0	0|0	0|0	0|0	0|0	0|0	0|0	2|2	2|2	2|0	2|0	0|0	2|0
1	35828543	NC_035161.2_35828543_A_G	A	G	67	.	AF=0.00503;AQ=67;ANN=G|start_lost|HIGH|Manes.01G178700|Manes.01G178700.v8.1|transcript|Manes.01G178700.11.v8.1|protein_coding|1/7|c.2T>C|p.Met1?|1707/2922|2/702|1/233||,G|start_lost|HIGH|Manes.01G178700|Manes.01G178700.v8.1|transcript|Manes.01G178700.12.v8.1|protein_coding|2/8|c.2T>C|p.Met1?|1394/2609|2/702|1/233||,G|splice_region_variant&intron_variant|LOW|Manes.01G178700|Manes.01G178700.v8.1|transcript|Manes.01G178700.10.v8.1|protein_coding|2/8|c.406-5T>C||||||,G|splice_region_variant&intron_variant|LOW|Manes.01G178700|Manes.01G178700.v8.1|transcript|Manes.01G178700.4.v8.1|protein_coding|2/8|c.406-5T>C||||||,G|splice_region_variant&intron_variant|LOW|Manes.01G178700|Manes.01G178700.v8.1|transcript|Manes.01G178700.5.v8.1|protein_coding|2/7|c.406-5T>C||||||,G|splice_region_variant&intron_variant|LOW|Manes.01G178700|Manes.01G178700.v8.1|transcript|Manes.01G178700.9.v8.1|protein_coding|2/8|c.7-5T>C||||||,G|upstream_gene_variant|MODIFIER|Manes.01G178800|Manes.01G178800.v8.1|transcript|Manes.01G178800.2.v8.1|protein_coding||c.-4032A>G|||||3930|,G|downstream_gene_variant|MODIFIER|Manes.01G178600|Manes.01G178600.v8.1|transcript|Manes.01G178600.12.v8.1|protein_coding||c.*4756A>G|||||3542|,G|downstream_gene_variant|MODIFIER|Manes.01G178600|Manes.01G178600.v8.1|transcript|Manes.01G178600.13.v8.1|protein_coding||c.*4756A>G|||||3542|,G|downstream_gene_variant|MODIFIER|Manes.01G178600|Manes.01G178600.v8.1|transcript|Manes.01G178600.14.v8.1|protein_coding||c.*4739A>G|||||3542|,G|downstream_gene_variant|MODIFIER|Manes.01G178600|Manes.01G178600.v8.1|transcript|Manes.01G178600.15.v8.1|protein_coding||c.*4739A>G|||||3542|,G|downstream_gene_variant|MODIFIER|Manes.01G178600|Manes.01G178600.v8.1|transcript|Manes.01G178600.16.v8.1|protein_coding||c.*4590A>G|||||3635|,G|downstream_gene_variant|MODIFIER|Manes.01G178600|Manes.01G178600.v8.1|transcript|Manes.01G178600.17.v8.1|protein_coding||c.*4590A>G|||||3635|,G|downstream_gene_variant|MODIFIER|Manes.01G178600|Manes.01G178600.v8.1|transcript|Manes.01G178600.18.v8.1|protein_coding||c.*4739A>G|||||3746|,G|downstream_gene_variant|MODIFIER|Manes.01G178600|Manes.01G178600.v8.1|transcript|Manes.01G178600.9.v8.1|protein_coding||c.*4756A>G|||||3746|,G|downstream_gene_variant|MODIFIER|Manes.01G178600|Manes.01G178600.v8.1|transcript|Manes.01G178600.19.v8.1|protein_coding||c.*4756A>G|||||3746|,G|downstream_gene_variant|MODIFIER|Manes.01G178600|Manes.01G178600.v8.1|transcript|Manes.01G178600.20.v8.1|protein_coding||c.*4739A>G|||||3746|;LOF=(Manes.01G178700|Manes.01G178700.v8.1|6|0.33)	GT:DP:AD:GQ:PL:RNC	0|0	0|0	0|0	0|0	0|0	0|0	0|0	0|0	0|0	0|0	0|0	0|0	0|0	0|0	0|0	0|0	0|0	0|0	0|0	0|0	0|0	0|0	0|0	0|0	0|0	0|0	0|0	0|0	0|0	0|0	0|0	0|0	0|0	0|0	0|0	0|0	0|0	0|0	0|0	0|0	0|0	0|0	0|0	0|0	0|0	0|0	0|0	0|0	0|0	0|0	0|0	0|0	0|0	0|0	0|0	0|0	0|0	0|0	0|0	0|0	0|0	0|0	0|0	0|0	0|0	0|0	0|0	0|0	0|0	0|0	0|0	0|0	0|0	0|0	0|0	0|0	0|0	0|0	0|0	0|0	0|0	0|0	0|0	0|0	0|0	0|0	0|0	0|0	0|0	0|0	0|0	0|0	0|0	0|0	0|0	0|0	0|0	0|0	0|0	0|0	0|0	0|0	0|0	0|0	0|0	0|0	0|0	0|0	0|0	0|0	0|0	0|0	0|0	0|0	0|0	0|0	0|0	0|0	0|0	0|0	0|0	0|0	0|0	0|0	0|0	0|0	0|0	0|0	0|0	0|0	0|0	0|0	0|0	0|0	0|0	0|0	0|0	0|0	0|0	0|0	0|0	0|0	0|0	0|0	0|0	0|0	0|0	0|0	0|0	0|0	0|0	0|0	0|0	0|0	0|0	0|0	0|0	0|0	0|0	0|0	0|0	0|0	0|0	0|0	0|0	0|0	0|0	0|0	0|0	0|0	0|0	0|0	0|0	0|0	0|0	0|0	0|0	0|0	0|0	0|0	0|0	0|0	0|0	0|0	0|0	0|0	0|0	0|0	0|0	0|0	0|0	0|0	0|0	0|0	0|0	0|0	0|0	0|0	0|0	0|0	0|0	0|0	0|0	0|0	0|0	0|0	0|0	0|0	0|0	0|0	0|0	0|0	0|0	0|0	0|0	0|0	0|0	0|0	0|0	0|0	0|0	0|0	0|0	0|0	0|0	0|0	0|0	0|0	0|0	0|0	0|0	0|0	0|0	0|0	0|0	0|0	0|0	0|0	0|0	0|0	0|0	0|0	0|0	0|0	0|0	0|0	0|0	0|0	0|0	0|0	0|0	0|0	0|0	0|0	0|0	0|0	0|0	0|0	0|0	0|0	0|0	0|0	0|0	0|0	0|0	0|0	0|0	0|0	0|0	0|0	0|0	0|0	0|0	0|0	0|0	0|0	0|0	0|0	0|0	0|0	0|0	0|0	0|0	0|0	0|0	0|0	0|0	0|0	0|0	0|0	0|0	0|0	0|0	0|0	0|0	0|0	0|0	0|0	0|0	0|0	0|0	0|0	0|0	0|0	0|0	0|0	0|0	0|0	0|0	0|0	0|0	0|0	0|0	0|0	0|0	0|0	0|0	0|0	0|0	0|0	0|0	0|0	0|0	0|0	0|0	0|0	0|0	0|0	0|0	0|0	0|0	0|0	0|0	0|0	0|0	0|0	0|0	0|0	0|0	0|0	0|0	0|0	0|0	0|0	0|0	0|0	0|0	0|0	0|0	0|0	0|0	0|0	0|0	0|0	0|0	0|0	0|0	0|0	1|1	1|1	1|1	0|0	0|0	0|0	0|0	1|1	0|0	0|0	0|0	0|0	0|0	0|0	0|0	0|0	0|0	0|0	0|0	0|0	0|0	0|0	0|0	0|0	0|0	0|0	0|0	0|0	0|0	0|0	0|0	0|0	0|0	0|0	0|0	0|0	0|0	0|0	0|0	0|0	0|0	0|0	0|0	0|0	0|0	0|0	0|0	0|0	0|0	0|0	0|0	0|0	0|0	0|0	0|0	1|1	0|0	0|0	0|0	0|0	0|0	0|0
1	35869544	NC_035161.2_35869544_G_A	G	A	67	.	AF=0.078471;AQ=67;ANN=A|stop_gained|HIGH|Manes.01G179300|Manes.01G179300.v8.1|transcript|Manes.01G179300.1.v8.1|protein_coding|1/1|c.660G>A|p.Trp220*|774/5163|660/1239|220/412||,A|downstream_gene_variant|MODIFIER|Manes.01G179100|Manes.01G179100.v8.1|transcript|Manes.01G179100.1.v8.1|protein_coding||c.*5968G>A|||||3927|,A|downstream_gene_variant|MODIFIER|Manes.01G179200|Manes.01G179200.v8.1|transcript|Manes.01G179200.1.v8.1|protein_coding||c.*2455G>A|||||2164|	GT:DP:AD:GQ:PL:RNC	0|0	0|0	0|0	0|0	0|0	0|0	0|0	0|0	0|0	0|0	0|0	0|0	0|1	0|0	0|0	0|0	0|0	0|0	0|0	0|0	0|0	0|0	0|0	0|0	0|0	0|0	0|0	0|0	0|0	0|0	0|0	0|0	0|0	0|0	0|0	0|0	0|0	0|0	0|0	0|0	0|0	0|0	0|0	0|0	0|0	0|0	0|0	0|0	0|0	0|0	0|1	0|0	0|0	0|0	0|0	0|0	0|0	0|0	0|0	0|0	0|1	0|0	0|0	0|0	0|0	0|0	0|0	0|0	0|0	0|0	0|1	0|0	0|0	0|0	0|0	0|0	0|0	0|0	0|0	0|0	0|0	0|0	0|0	0|0	0|0	0|0	0|0	0|0	0|0	0|0	0|0	0|0	0|0	0|0	0|0	0|0	0|0	0|0	0|0	0|0	0|0	0|0	1|0	0|0	0|0	0|0	0|0	0|0	0|0	0|0	0|0	0|0	0|0	0|0	0|0	0|0	0|0	0|0	0|0	0|0	0|0	0|0	0|0	0|0	0|0	0|0	0|0	0|0	0|0	0|0	1|0	0|0	0|0	0|0	0|0	0|0	0|0	0|0	0|0	0|0	0|1	0|0	0|0	0|0	0|0	0|0	0|0	0|0	0|0	0|0	0|0	0|0	0|0	0|0	0|0	0|0	0|0	0|0	0|0	0|0	0|0	0|0	0|0	0|0	0|0	0|0	0|0	0|1	0|0	0|0	0|0	0|1	0|0	0|0	0|0	0|0	0|0	0|0	0|0	1|0	0|0	0|0	0|0	0|0	1|1	0|0	0|0	0|0	0|0	0|0	0|0	0|0	0|0	0|0	0|0	0|0	0|0	0|1	0|0	0|0	0|0	0|0	0|0	0|0	0|0	0|0	0|0	0|1	0|0	0|0	0|0	0|0	0|0	0|0	0|0	1|0	1|0	0|0	0|0	0|0	0|0	0|0	0|0	0|1	0|1	0|0	0|0	0|0	0|0	0|0	0|0	0|0	0|0	0|0	0|0	0|0	0|0	0|0	0|0	0|0	0|0	0|0	0|0	0|0	0|0	0|0	0|0	1|0	0|0	0|0	0|0	0|0	0|0	0|0	0|0	1|0	0|0	0|0	0|0	0|0	0|0	0|0	0|0	0|0	1|0	1|0	0|0	0|0	0|0	0|0	0|0	0|0	0|0	0|0	0|0	0|0	0|0	0|0	0|0	0|0	0|0	0|0	0|0	1|0	0|0	1|0	0|0	0|0	0|0	0|0	0|0	0|0	0|0	0|0	0|0	0|0	0|0	0|0	0|0	0|1	0|1	1|0	1|0	0|0	0|0	0|0	0|0	0|0	0|0	0|0	0|0	0|0	0|0	0|0	0|0	0|0	0|1	1|0	0|0	0|0	0|0	0|0	0|0	0|0	0|1	0|0	1|0	0|1	0|0	1|1	0|0	0|0	0|0	1|0	0|0	1|0	0|0	0|0	0|0	0|0	0|0	0|0	0|0	0|0	0|0	0|0	0|0	0|0	0|0	0|0	0|0	0|0	0|0	0|0	0|0	0|0	0|0	0|0	0|0	0|0	0|0	0|0	0|0	0|0	0|0	0|0	0|0	0|0	0|0	0|0	0|0	0|0	0|0	0|0	0|0	0|0	0|0	0|0	0|0	0|0	0|0	0|1	0|0	0|0	0|1	0|1	0|0	0|0	0|0	0|0	0|0	0|0	0|0	0|0	0|0	0|0	0|0	0|1	0|0	0|1	0|0	0|0	0|0	0|0	0|0	1|1	0|0	0|0	0|0	0|0	0|0	0|0	0|0	0|0	1|0	1|0	0|0	0|1	0|0	0|0
1	35887132	NC_035161.2_35887132_C_A	C	A	67	.	AF=0.008551;AQ=67;ANN=A|splice_donor_variant&intron_variant|HIGH|Manes.01G179700|Manes.01G179700.v8.1|transcript|Manes.01G179700.3.v8.1|protein_coding|6/6|c.*48+1G>T||||||,A|3_prime_UTR_variant|MODIFIER|Manes.01G179700|Manes.01G179700.v8.1|transcript|Manes.01G179700.2.v8.1|protein_coding|6/6|c.*49G>T|||||49|,A|intron_variant|MODIFIER|Manes.01G179700|Manes.01G179700.v8.1|transcript|Manes.01G179700.5.v8.1|protein_coding|6/6|c.*26+23G>T||||||;LOF=(Manes.01G179700|Manes.01G179700.v8.1|3|0.33)	GT:DP:AD:GQ:PL:RNC	0|0	0|0	0|0	0|0	0|0	0|0	0|0	0|0	0|0	0|0	0|0	0|0	0|0	0|0	0|0	0|0	0|0	0|0	0|0	0|0	0|0	0|0	0|0	0|0	0|0	0|0	0|0	0|0	0|0	0|0	0|0	0|0	0|0	0|0	0|0	0|0	0|0	0|0	0|0	0|0	0|0	0|0	0|0	0|0	0|0	0|0	0|0	0|0	0|0	0|0	0|0	0|0	0|0	0|0	0|0	0|0	0|0	0|0	0|0	0|0	0|0	0|0	0|0	0|0	0|0	0|0	0|0	0|0	0|0	0|0	0|0	0|0	0|0	0|0	0|0	0|0	0|0	0|0	0|0	0|0	0|0	0|0	0|0	0|0	0|0	0|0	0|0	0|0	0|0	0|0	0|0	0|0	0|0	0|0	0|0	0|0	0|0	0|0	0|0	0|0	0|0	0|0	0|0	0|0	0|0	0|0	0|0	0|0	0|0	0|0	0|0	0|0	0|0	0|0	0|0	0|0	0|0	0|0	0|0	0|0	0|0	0|0	0|0	0|0	0|0	0|0	0|0	0|0	0|0	0|0	0|0	0|0	0|0	0|0	0|0	0|0	0|0	0|0	0|0	0|0	0|0	0|0	0|0	0|0	0|0	0|0	0|0	0|0	0|0	0|0	0|0	0|0	0|0	0|0	0|0	0|0	0|0	0|0	0|0	0|0	0|0	0|0	0|0	0|0	0|0	0|0	0|0	0|0	0|0	0|0	0|0	0|0	0|0	0|0	0|0	0|0	0|0	0|0	0|0	0|0	0|0	0|0	0|0	0|0	0|0	0|0	0|0	0|0	0|0	0|0	0|0	0|0	0|0	0|0	0|0	0|0	0|0	0|0	0|0	0|0	0|0	0|0	0|0	0|0	0|0	0|0	0|0	0|0	0|0	0|0	0|0	0|0	0|0	0|0	0|0	0|0	0|0	0|0	0|0	0|0	0|0	0|0	0|0	0|0	0|0	0|0	0|0	0|0	0|0	0|0	0|0	0|0	0|0	0|0	0|0	0|0	0|0	0|0	0|0	0|0	0|0	0|0	0|0	0|0	0|0	0|0	0|0	0|0	0|0	0|0	0|0	0|0	0|0	0|0	0|0	0|0	0|0	0|0	0|0	0|0	0|0	0|0	0|0	0|0	0|0	0|0	0|0	0|0	0|0	0|0	0|0	0|0	0|0	0|0	0|0	0|0	0|0	0|0	0|0	0|0	0|0	0|0	0|0	0|0	0|0	0|0	0|0	0|0	0|0	0|0	0|0	0|0	0|0	0|0	0|0	0|0	0|0	0|0	0|0	0|0	0|0	0|0	0|0	0|0	0|0	0|0	0|0	0|0	0|0	0|0	0|0	0|0	0|0	0|0	0|0	0|0	0|0	0|0	0|0	0|0	0|0	0|0	0|0	0|0	0|0	0|0	0|0	0|0	0|0	0|0	0|0	0|0	0|0	0|0	0|0	1|1	0|0	1|1	1|1	0|0	0|0	0|0	0|0	0|0	0|0	0|0	0|0	0|0	0|0	0|0	0|0	0|0	0|0	0|0	0|0	0|0	0|0	0|0	0|0	0|0	0|0	0|0	0|0	0|0	0|0	0|0	0|0	1|0	0|0	0|0	0|0	0|0	0|0	0|0	0|0	0|0	0|0	0|0	0|0	0|0	0|0	0|0	0|0	0|0	0|0	0|0	0|0	0|0	0|0	0|0	0|0	0|0	0|0	0|0	0|0	0|0	0|0	0|0	0|0	0|0	0|0	0|0	0|0	0|0	0|0	0|0	0|0	0|0	0|0	0|0	0|0	0|0	0|0	0|0	1|1	1|1	0|1	1|0	0|0	1|0
1	35900810	NC_035161.2_35900810_A_T	A	T	56	.	AF=0.006036;AQ=56;ANN=T|stop_gained|HIGH|Manes.01G179800|Manes.01G179800.v8.1|transcript|Manes.01G179800.1.v8.1|protein_coding|12/12|c.1003A>T|p.Lys335*|1352/2018|1003/1026|335/341||,T|upstream_gene_variant|MODIFIER|Manes.01G179900|Manes.01G179900.v8.1|transcript|Manes.01G179900.1.v8.1|protein_coding||c.-1311A>T|||||667|	GT:DP:AD:GQ:PL:RNC	0|0	0|0	0|0	0|0	0|0	0|0	0|0	0|0	0|0	0|0	0|0	0|0	0|0	0|0	0|0	0|0	0|0	0|0	0|0	0|0	0|0	0|0	0|0	0|0	0|0	0|0	0|0	0|0	0|0	0|0	0|0	0|0	0|0	0|0	0|0	0|0	0|0	0|0	0|0	0|0	0|0	0|0	0|0	0|0	0|0	0|0	0|0	0|0	0|0	0|0	0|0	0|0	0|0	0|0	0|0	0|0	0|0	0|0	0|0	0|0	0|0	0|0	0|0	0|0	0|0	0|0	0|0	0|0	0|0	0|0	0|0	0|0	0|0	0|0	0|0	0|0	0|0	0|0	0|0	0|0	0|0	0|0	0|0	0|0	0|0	0|0	0|0	0|0	0|0	0|0	0|0	0|0	0|0	0|0	0|0	0|0	0|0	0|0	0|0	0|0	0|0	0|0	0|0	0|0	0|0	0|0	0|0	0|0	0|0	0|0	0|0	0|0	0|0	0|0	0|0	0|0	0|0	0|0	0|0	0|0	0|0	0|0	0|0	0|0	0|0	0|0	0|0	0|0	0|0	0|0	0|0	0|0	0|0	0|0	0|0	0|0	0|0	0|0	0|0	0|0	0|0	0|0	0|0	0|0	0|0	0|0	0|0	0|0	0|0	0|0	0|0	0|0	0|0	0|0	0|0	0|0	0|0	0|0	0|0	0|0	0|0	0|0	0|0	0|0	0|0	0|0	0|0	0|0	0|0	0|0	0|0	0|0	0|0	0|0	0|0	0|0	0|0	0|0	0|0	0|0	0|0	0|0	0|0	0|0	0|0	0|0	0|0	0|0	0|0	0|0	0|0	0|0	0|0	0|0	0|0	0|0	0|0	0|0	0|0	0|0	0|0	0|0	0|0	0|0	0|0	0|0	0|0	0|0	0|0	0|0	0|0	0|0	0|0	0|0	0|0	0|0	0|0	0|0	0|0	0|0	0|0	0|0	0|0	0|0	0|0	0|0	0|0	0|0	0|0	0|0	0|0	0|0	0|0	0|0	0|0	0|0	0|0	0|0	0|0	0|0	0|0	0|0	0|0	0|0	0|0	0|0	0|0	0|0	0|0	0|0	0|0	0|0	0|0	0|0	0|0	0|0	0|0	0|0	0|0	0|0	0|0	0|0	0|0	0|0	0|0	0|0	0|0	0|0	0|0	0|0	0|0	0|0	0|0	0|0	0|0	0|0	0|0	0|0	0|0	0|0	0|0	0|0	0|0	0|0	0|0	0|0	0|0	0|0	0|0	0|0	0|0	0|0	0|0	0|0	0|0	0|0	0|0	0|0	0|0	0|0	0|0	0|0	0|0	0|0	0|0	0|0	0|0	0|0	0|0	0|0	0|0	0|0	0|0	0|0	0|0	0|0	0|0	0|0	0|0	0|0	0|0	0|0	0|0	0|0	0|0	0|0	0|0	0|0	0|0	0|0	0|0	0|0	0|0	0|0	0|0	0|0	0|0	0|0	0|0	0|0	0|0	0|0	0|0	0|0	0|0	0|0	0|0	0|0	0|0	0|0	0|0	0|0	0|0	0|0	0|0	0|0	0|0	0|0	0|0	0|0	0|0	0|0	0|0	0|0	1|1	0|0	0|0	0|0	0|0	1|1	1|1	0|0	0|0	0|0	1|1	1|1	0|0	0|0	0|0	1|1	0|0	0|0	0|0	0|0	0|0	0|0	0|0	0|0	0|0	0|0	0|0	0|0	0|0	0|0	0|0	0|0	0|0	0|0	0|0	0|0	0|0	0|0	0|0	0|0	0|0	0|0	0|0	0|0	0|0	0|0	0|0	0|0	0|0	0|0	0|0	0|0	0|0	0|0	0|0	0|0
1	35902115	NC_035161.2_35902115_TCAAC_T	TCAAC	T	52	.	AF=0.008048;AQ=52;ANN=T|frameshift_variant&start_lost|HIGH|Manes.01G179900|Manes.01G179900.v8.1|transcript|Manes.01G179900.1.v8.1|protein_coding|1/8|c.-3_1delACCA|p.Met1fs|642/3005|1/1575|1/524||INFO_REALIGN_3_PRIME,T|5_prime_UTR_variant|MODIFIER|Manes.01G179900|Manes.01G179900.v8.1|transcript|Manes.01G179900.1.v8.1|protein_coding|1/8|c.-3_1delACCA|||||0|INFO_REALIGN_3_PRIME,T|downstream_gene_variant|MODIFIER|Manes.01G179800|Manes.01G179800.v8.1|transcript|Manes.01G179800.1.v8.1|protein_coding||c.*1283_*1286delCAAC|||||640|;LOF=(Manes.01G179900|Manes.01G179900.v8.1|1|1.00)	GT:DP:AD:GQ:PL:RNC	0|0	0|0	0|0	0|0	0|0	0|0	0|0	0|0	0|0	0|0	0|0	0|0	0|0	0|0	0|0	0|0	0|0	0|0	0|0	0|0	0|0	0|0	0|0	0|0	0|0	0|0	0|0	0|0	0|0	0|0	0|0	0|0	0|0	0|0	0|0	0|0	0|0	0|0	0|0	0|0	0|0	0|0	0|0	0|0	0|0	0|0	0|0	0|0	0|0	0|0	0|0	0|0	0|0	0|0	0|0	0|0	0|0	0|0	0|0	0|0	0|0	0|0	0|0	0|0	0|0	0|0	0|0	0|0	0|0	0|0	0|0	0|0	0|0	0|0	0|0	0|0	0|0	0|0	0|0	0|0	0|0	0|0	0|0	0|0	0|0	0|0	0|0	0|0	0|0	0|0	0|0	0|0	0|0	0|0	0|0	0|0	0|0	0|0	0|0	0|0	0|0	0|0	0|0	0|0	0|0	0|0	0|0	0|0	0|0	0|0	0|0	0|0	0|0	0|0	0|0	0|0	0|0	0|0	0|0	0|0	0|0	0|0	0|0	0|0	0|0	0|0	0|0	0|0	0|0	0|0	0|0	0|0	0|0	0|0	0|0	0|0	0|0	0|0	0|0	0|0	0|0	0|0	0|0	0|0	0|0	0|0	0|0	0|0	0|0	0|0	0|0	0|0	0|0	0|0	0|0	0|0	0|0	0|0	0|0	0|0	0|0	0|0	0|0	0|0	0|0	0|0	0|0	0|0	0|0	0|0	0|0	0|0	0|0	0|0	0|0	0|0	0|0	0|0	0|0	0|0	0|0	0|0	0|0	0|0	0|0	0|0	0|0	0|0	0|0	0|0	0|0	0|0	0|0	0|0	0|0	0|0	0|0	0|0	0|0	0|0	0|0	0|0	0|0	0|0	0|0	0|0	0|0	0|0	0|0	0|0	0|0	0|0	0|0	0|0	0|0	0|0	0|0	0|0	0|0	0|0	0|0	0|0	0|0	0|0	0|0	0|0	0|0	0|0	0|0	0|0	0|0	0|0	0|0	0|0	0|0	0|0	0|0	0|0	0|0	0|0	0|0	0|0	0|0	0|0	0|0	0|0	0|0	0|0	0|0	0|0	0|0	0|0	0|0	0|0	0|0	0|0	0|0	0|0	0|0	0|0	0|0	0|0	0|0	0|0	0|0	0|0	0|0	0|0	0|0	0|0	0|0	0|0	0|0	0|0	0|0	0|0	0|0	0|0	0|0	0|0	0|0	0|0	0|0	0|0	0|0	0|0	0|0	0|0	0|0	0|0	0|0	0|0	0|0	0|0	0|0	0|0	0|0	0|0	0|0	0|0	0|0	0|0	0|0	0|0	0|0	0|0	0|0	0|0	0|0	0|0	0|0	0|0	0|0	0|0	0|0	0|0	0|0	0|0	0|0	0|0	0|0	0|0	0|0	0|0	0|0	0|0	0|0	0|0	0|0	0|0	0|0	0|0	0|0	0|0	0|0	0|0	0|0	0|0	0|0	0|0	0|0	0|0	0|0	0|0	0|0	0|0	0|0	0|0	0|0	0|0	0|0	0|0	0|0	0|0	0|0	0|0	0|0	0|0	1|1	1|1	1|1	0|0	0|0	0|0	0|0	1|1	0|0	0|0	0|0	0|0	0|0	0|0	0|0	0|0	0|0	0|0	0|0	0|0	0|0	0|0	0|0	0|0	0|0	0|0	0|0	0|0	0|0	0|0	0|0	0|0	0|0	0|0	0|0	0|0	0|0	0|0	0|0	0|0	0|0	0|0	0|0	0|0	0|0	0|0	0|0	0|0	1|1	0|0	0|0	0|0	0|0	1|1	1|1	1|1	0|0	0|0	0|0	0|0	0|0	0|0
1	35932112	NC_035161.2_35932112_AG_A	AG	A	60	.	AF=0.061368;AQ=60;ANN=A|frameshift_variant|HIGH|Manes.01G180200|Manes.01G180200.v8.1|transcript|Manes.01G180200.1.v8.1|protein_coding|1/1|c.2743delG|p.Val915fs|3409/3644|2743/2934|915/977||INFO_REALIGN_3_PRIME,A|downstream_gene_variant|MODIFIER|Manes.01G180300|Manes.01G180300.v8.1|transcript|Manes.01G180300.2.v8.1|protein_coding||c.*1790delC|||||960|;LOF=(Manes.01G180200|Manes.01G180200.v8.1|1|1.00)	GT:DP:AD:GQ:PL:RNC	1|0	0|0	0|0	0|0	0|0	0|0	0|0	0|0	0|0	0|0	0|0	0|0	0|0	0|0	0|0	0|0	1|0	0|0	0|0	0|0	0|0	0|0	0|0	0|0	0|0	0|0	0|0	0|0	0|0	0|0	0|0	0|0	0|0	0|0	0|0	0|0	0|0	0|0	0|0	0|0	0|0	0|0	0|0	0|0	0|0	0|0	0|0	0|0	0|0	0|0	0|0	0|0	0|0	0|0	0|0	0|0	0|0	1|0	0|0	0|0	0|0	1|0	0|0	0|0	0|0	0|0	0|0	0|0	0|0	0|0	0|0	0|0	0|0	0|0	0|0	0|0	0|0	0|0	0|0	0|1	0|0	0|0	1|0	0|0	0|0	0|0	0|0	0|0	0|0	0|0	0|0	0|0	0|0	0|0	0|0	0|0	0|0	0|0	0|0	0|0	1|0	0|0	0|0	0|0	0|0	0|0	0|0	0|0	0|0	0|0	0|0	0|0	1|0	0|0	0|0	0|0	0|1	1|1	1|1	0|0	0|0	0|0	0|0	0|0	0|0	0|0	0|0	0|0	0|0	0|0	0|0	0|0	0|0	0|0	0|0	0|0	0|0	0|0	0|0	0|0	0|0	0|0	0|0	0|0	0|0	0|0	0|0	0|0	0|0	0|0	0|0	0|0	1|0	0|0	0|0	0|0	0|0	0|0	0|0	0|0	0|0	0|0	0|0	0|0	0|0	0|0	1|0	0|0	0|0	1|0	0|0	0|0	0|0	0|0	0|0	0|0	0|0	1|0	0|0	0|0	0|0	0|1	0|0	0|0	0|0	0|0	0|0	0|0	0|0	0|0	0|0	0|0	1|0	0|0	0|0	0|0	0|0	0|0	0|0	0|0	0|0	0|0	0|0	0|0	0|0	0|0	0|0	0|0	0|0	0|0	0|0	0|0	0|0	0|0	0|0	0|0	0|0	0|0	0|0	0|0	0|0	0|0	0|0	0|0	0|0	0|0	0|0	0|0	0|0	0|0	0|0	0|0	0|0	0|0	1|0	0|0	0|0	0|0	0|0	0|0	0|0	0|0	0|0	0|0	0|0	0|0	0|0	0|0	0|0	0|0	1|0	0|0	0|1	0|0	0|0	0|0	0|0	0|0	0|0	0|0	0|0	0|0	1|0	0|0	0|0	0|0	1|0	0|1	0|0	0|1	0|0	0|0	0|0	0|0	0|0	0|0	0|1	0|0	0|0	0|0	0|0	0|0	0|0	0|0	0|0	0|0	0|0	0|0	0|0	0|0	0|0	0|0	0|0	0|0	0|0	0|0	0|0	0|0	0|0	0|0	0|0	0|0	0|0	0|0	0|0	0|0	0|0	0|0	0|0	0|0	1|0	0|0	0|0	0|1	1|0	0|0	0|0	0|0	0|0	0|0	0|0	0|0	0|1	0|0	1|0	0|0	0|0	0|0	0|0	0|0	0|0	0|0	0|0	0|0	0|0	0|0	0|0	0|0	0|0	0|0	0|0	0|0	0|0	0|0	0|0	0|0	0|0	0|0	0|0	0|0	0|0	0|0	0|0	0|0	0|0	0|0	0|0	0|0	0|0	0|0	0|0	0|0	0|0	0|0	0|0	0|0	0|0	0|0	0|0	0|0	0|0	0|1	0|0	0|0	0|0	0|0	0|0	0|0	0|0	0|0	0|0	0|0	0|0	0|0	0|0	0|0	0|0	0|0	0|0	0|0	0|0	0|0	0|0	0|0	0|0	0|0	0|0	0|0	0|0	0|0	0|0	0|0	0|0	0|0	0|0	0|0	0|0	0|0	0|0	0|0	0|0	0|0	0|0	0|0	0|0	0|0	0|0	0|0	0|0	0|0
1	35933980	NC_035161.2_35933980_C_G	C	G	53	.	AF=0.006036;AQ=53;ANN=G|stop_lost|HIGH|Manes.01G180300|Manes.01G180300.v8.1|transcript|Manes.01G180300.2.v8.1|protein_coding|1/2|c.1992G>C|p.Ter664Tyrext*?|2222/3052|1992/1992|664/663||,G|upstream_gene_variant|MODIFIER|Manes.01G180400|Manes.01G180400.v8.1|transcript|Manes.01G180400.1.v8.1|protein_coding||c.-3992C>G|||||3575|,G|downstream_gene_variant|MODIFIER|Manes.01G180200|Manes.01G180200.v8.1|transcript|Manes.01G180200.1.v8.1|protein_coding||c.*1673C>G|||||1629|	GT:DP:AD:GQ:PL:RNC	0|0	0|0	0|0	0|0	0|0	0|0	0|0	0|0	0|0	0|0	0|0	0|0	0|0	0|0	0|0	0|0	0|0	0|0	0|0	0|0	0|0	0|0	0|0	0|0	0|0	0|0	0|0	0|0	0|0	0|0	0|0	0|0	0|0	0|0	0|0	0|0	0|0	0|0	0|0	0|0	0|0	0|0	0|0	0|0	0|0	0|0	0|0	0|0	0|0	0|0	0|0	0|0	0|0	0|0	0|0	0|0	0|0	0|0	0|0	0|0	0|0	0|0	0|0	0|0	0|0	0|0	0|0	0|0	0|0	0|0	0|0	0|0	0|0	0|0	0|0	0|0	0|0	0|0	0|0	0|0	0|0	0|0	0|0	0|0	0|0	0|0	0|0	0|0	0|0	0|0	0|0	0|0	0|0	0|0	0|0	0|0	0|0	0|0	0|0	0|0	0|0	0|0	0|0	0|0	0|0	0|0	0|0	0|0	0|0	0|0	0|0	0|0	0|0	0|0	0|0	0|0	0|0	0|0	0|0	0|0	0|0	0|0	0|0	0|0	0|0	0|0	0|0	0|0	0|0	0|0	0|0	0|0	0|0	0|0	0|0	0|0	0|0	0|0	0|0	0|0	0|0	0|0	0|0	0|0	0|0	0|0	0|0	0|0	0|0	0|0	0|0	0|0	0|0	0|0	0|0	0|0	0|0	0|0	0|0	0|0	0|0	0|0	0|0	0|0	0|0	0|0	0|0	0|0	0|0	0|0	0|0	0|0	0|0	0|0	0|0	0|0	0|0	0|0	0|0	0|0	0|0	0|0	0|0	0|0	0|0	0|0	0|0	0|0	0|0	0|0	0|0	0|0	0|0	0|0	0|0	0|0	0|0	0|0	0|0	0|0	0|0	0|0	0|0	0|0	0|0	0|0	0|0	0|0	0|0	0|0	0|0	0|0	0|0	0|0	0|0	0|0	0|0	0|0	0|0	0|0	0|0	0|0	0|0	0|0	0|0	0|0	0|0	0|0	0|0	0|0	0|0	0|0	0|0	0|0	0|0	0|0	0|0	0|0	0|0	0|0	0|0	0|0	0|0	0|0	0|0	0|0	0|0	0|0	0|0	0|0	0|0	0|0	0|0	0|0	0|0	0|0	0|0	0|0	0|0	0|0	0|0	0|0	0|0	0|0	0|0	0|0	0|0	0|0	0|0	0|0	0|0	0|0	0|0	0|0	0|0	0|0	0|0	0|0	0|0	0|0	0|0	0|0	0|0	0|0	0|0	0|0	0|0	0|0	0|0	0|0	0|0	0|0	0|0	0|0	0|0	0|0	0|0	0|0	0|0	0|0	0|0	0|0	0|0	0|0	0|0	0|0	0|0	0|0	0|0	0|0	0|0	0|0	0|0	0|0	0|0	0|0	0|0	0|0	0|0	0|0	0|0	0|0	0|0	0|0	0|0	0|0	0|0	0|0	0|0	0|0	0|0	0|0	0|0	0|0	0|0	0|0	0|0	0|0	0|0	0|0	0|0	0|0	0|0	0|0	0|0	0|0	0|0	0|0	0|0	0|0	0|0	0|0	0|0	0|0	0|0	0|0	0|0	0|0	0|0	0|0	0|0	0|0	0|0	0|0	1|1	0|0	0|0	0|0	0|0	1|1	1|1	0|0	0|0	0|0	1|1	1|1	0|0	0|0	0|0	1|1	0|0	0|0	0|0	0|0	0|0	0|0	0|0	0|0	0|0	0|0	0|0	0|0	0|0	0|0	0|0	0|0	0|0	0|0	0|0	0|0	0|0	0|0	0|0	0|0	0|0	0|0	0|0	0|0	0|0	0|0	0|0	0|0	0|0	0|0	0|0	0|0	0|0	0|0	0|0	0|0
1	35933996	NC_035161.2_35933996_A_AACATCAT	A	AACATCAT	66	.	AF=0.95171;AQ=66;ANN=AACATCAT|frameshift_variant|HIGH|Manes.01G180300|Manes.01G180300.v8.1|transcript|Manes.01G180300.2.v8.1|protein_coding|1/2|c.1975_1976insATGATGT|p.Phe659fs|2205/3052|1975/1992|659/663||,AACATCAT|upstream_gene_variant|MODIFIER|Manes.01G180400|Manes.01G180400.v8.1|transcript|Manes.01G180400.1.v8.1|protein_coding||c.-3976_-3975insACATCAT|||||3558|,AACATCAT|downstream_gene_variant|MODIFIER|Manes.01G180200|Manes.01G180200.v8.1|transcript|Manes.01G180200.1.v8.1|protein_coding||c.*1689_*1690insACATCAT|||||1646|	GT:DP:AD:GQ:PL:RNC	1|1	1|1	1|1	1|1	1|1	1|1	1|1	1|1	1|1	1|1	1|1	1|1	1|1	1|1	1|1	1|1	1|1	1|1	1|1	1|1	1|1	1|1	1|1	1|1	1|1	1|1	1|1	1|1	1|1	1|1	1|1	1|1	1|1	1|1	1|1	1|1	1|1	1|1	1|1	1|1	1|1	1|1	1|1	1|1	1|1	1|1	1|1	1|1	1|1	1|1	1|1	1|1	1|1	1|1	1|1	1|1	1|1	1|1	1|1	1|1	1|1	1|1	1|1	1|1	1|1	1|1	1|1	1|1	1|1	1|1	1|1	1|1	1|1	1|1	1|1	1|1	1|1	1|1	1|1	1|1	1|1	1|1	1|1	1|1	1|1	1|1	1|1	1|1	1|1	1|1	1|1	1|1	1|1	1|1	1|1	1|1	1|1	0|1	1|1	1|1	1|1	1|1	1|1	1|1	1|1	1|1	1|1	1|1	1|1	1|1	1|1	1|1	1|1	1|1	1|1	1|1	1|1	1|1	1|1	1|1	1|1	1|1	1|1	1|1	1|1	1|1	1|1	1|1	1|1	1|1	1|1	1|1	1|0	1|1	1|1	1|1	1|1	1|1	1|1	1|1	1|1	1|1	1|1	1|1	1|1	1|1	1|1	1|1	1|1	1|1	1|1	1|1	1|1	1|1	1|1	1|1	1|1	1|1	1|1	1|1	1|1	1|1	1|1	1|1	1|1	1|1	1|1	1|1	1|1	1|1	1|1	1|1	1|1	1|1	1|1	1|0	1|1	1|1	1|1	1|1	1|1	1|1	1|1	1|1	1|1	1|1	1|1	1|1	1|1	1|1	1|0	1|1	1|1	1|1	1|1	1|1	1|1	1|1	1|1	1|1	1|1	1|1	1|1	1|1	1|1	1|1	1|1	1|1	1|1	1|1	1|1	1|1	1|1	1|1	1|1	1|1	1|1	1|1	1|1	1|1	1|1	1|1	1|1	1|1	1|1	1|1	1|1	1|1	1|1	0|1	1|1	1|1	1|1	1|1	1|1	1|0	1|1	1|0	0|1	1|1	1|1	1|1	1|1	1|1	1|1	1|1	1|1	1|1	1|1	1|1	1|1	1|1	1|1	1|1	1|0	1|1	1|1	0|1	0|1	1|1	1|1	1|1	1|1	1|1	1|1	1|1	1|1	1|1	1|1	1|1	1|1	1|1	1|1	1|1	1|1	1|1	1|1	1|1	1|0	1|1	1|1	1|1	1|1	1|1	1|1	1|1	1|1	1|1	1|1	1|1	1|1	1|1	1|1	1|1	1|1	1|1	1|1	1|1	1|1	1|1	1|1	1|1	1|1	1|1	1|1	1|1	1|1	1|1	1|1	1|1	1|1	1|1	1|1	1|1	1|1	1|1	1|1	1|1	1|1	1|1	0|1	1|1	1|1	1|1	1|1	1|1	1|1	1|1	1|1	1|1	1|1	1|1	1|1	1|1	1|1	1|1	1|1	0|0	1|0	1|1	1|1	1|1	1|1	1|1	1|1	1|1	1|1	1|1	1|1	1|1	1|1	1|1	1|1	1|1	1|1	1|1	1|1	1|1	0|0	0|0	0|0	1|1	0|0	1|1	1|1	0|0	1|1	1|1	1|1	1|1	1|1	1|1	1|1	1|1	1|1	1|1	1|1	1|1	1|1	1|1	1|1	1|1	1|1	1|1	1|1	1|1	1|1	1|1	1|1	1|1	1|1	1|1	1|1	1|1	1|1	1|1	1|1	1|1	1|1	1|1	1|1	1|1	1|1	1|1	1|1	1|1	0|0	0|0	0|0	0|0	1|1	0|0	0|0	0|0	1|1	1|1	1|1	1|1	1|1	1|1
1	35933997	NC_035161.2_35933997_A_ACATCATT	A	ACATCATT	50	.	AF=0.012072;AQ=50;ANN=ACATCATT|frameshift_variant|HIGH|Manes.01G180300|Manes.01G180300.v8.1|transcript|Manes.01G180300.2.v8.1|protein_coding|1/2|c.1974_1975insAATGATG|p.Phe659fs|2204/3052|1974/1992|658/663||,ACATCATT|upstream_gene_variant|MODIFIER|Manes.01G180400|Manes.01G180400.v8.1|transcript|Manes.01G180400.1.v8.1|protein_coding||c.-3975_-3974insCATCATT|||||3557|,ACATCATT|downstream_gene_variant|MODIFIER|Manes.01G180200|Manes.01G180200.v8.1|transcript|Manes.01G180200.1.v8.1|protein_coding||c.*1690_*1691insCATCATT|||||1647|	GT:DP:AD:GQ:PL:RNC	0|0	0|0	0|0	0|0	0|0	0|0	0|0	0|0	0|0	0|0	0|0	0|0	0|0	0|0	0|0	0|0	0|0	0|0	0|0	0|0	0|0	0|0	0|0	0|0	0|0	0|0	0|0	0|0	0|0	0|0	0|0	0|0	0|0	0|0	0|0	0|0	0|0	0|0	0|0	0|0	0|0	0|0	0|0	0|0	0|0	0|0	0|0	0|0	0|0	0|0	0|0	0|0	0|0	0|0	0|0	0|0	0|0	0|0	0|0	0|0	0|0	0|0	0|0	0|0	0|0	0|0	0|0	0|0	0|0	0|0	0|0	0|0	0|0	0|0	0|0	0|0	0|0	0|0	0|0	0|0	0|0	0|0	0|0	0|0	0|0	0|0	0|0	0|0	0|0	0|0	0|0	0|0	0|0	0|0	0|0	0|0	0|0	0|0	0|0	0|0	0|0	0|0	0|0	0|0	0|0	0|0	0|0	0|0	0|0	0|0	0|0	0|0	0|0	0|0	0|0	0|0	0|0	0|0	0|0	0|0	0|0	0|0	0|0	0|0	0|0	0|0	0|0	0|0	0|0	0|0	0|0	0|0	0|0	0|0	0|0	0|0	0|0	0|0	0|0	0|0	0|0	0|0	0|0	0|0	0|0	0|0	0|0	0|0	0|0	0|0	0|0	0|0	0|0	0|0	0|0	0|0	0|0	0|0	0|0	0|0	0|0	0|0	0|0	0|0	0|0	0|0	0|0	0|0	0|0	0|0	0|0	0|0	0|0	0|0	0|0	0|0	0|0	0|0	0|0	0|0	0|0	0|0	0|0	0|0	0|0	0|0	0|0	0|0	0|0	0|0	0|0	0|0	0|0	0|0	0|0	0|0	0|0	0|0	0|0	0|0	0|0	0|0	0|0	0|0	0|0	0|0	0|0	0|0	0|0	0|0	0|0	0|0	0|0	0|0	0|0	0|0	0|0	0|0	0|0	0|0	0|0	0|0	0|0	0|0	0|0	0|0	0|0	0|0	0|0	0|0	0|0	0|0	0|0	0|0	0|0	0|0	0|0	0|0	0|0	0|0	0|0	0|0	0|0	0|0	0|0	0|0	0|0	0|0	0|0	0|0	0|0	0|0	0|0	0|0	0|0	0|0	0|0	0|0	0|0	0|0	0|0	0|0	0|0	0|0	0|0	0|0	0|0	0|0	0|0	0|0	0|0	0|0	0|0	0|0	0|0	0|0	0|0	0|0	0|0	0|0	0|0	0|0	0|0	0|0	0|0	0|0	0|0	0|0	0|0	0|0	0|0	0|0	0|0	0|0	0|0	0|0	0|0	0|0	0|0	0|0	0|0	0|0	0|0	0|0	0|0	0|0	0|0	0|0	0|0	0|0	0|0	0|0	0|0	0|0	0|0	0|0	0|0	0|0	0|0	0|0	0|0	0|0	0|0	0|0	0|0	0|0	0|0	0|0	0|0	0|0	0|0	0|0	0|0	0|0	0|0	0|0	0|0	0|0	0|0	0|0	0|0	0|0	0|0	0|0	0|0	0|0	0|0	0|0	0|0	0|0	0|0	0|0	0|0	0|0	0|0	0|0	0|0	0|0	1|1	1|1	1|1	0|0	1|1	0|0	0|0	1|1	0|0	0|0	0|0	0|0	0|0	0|0	0|0	0|0	0|0	0|0	0|0	0|0	0|0	0|0	0|0	0|0	0|0	0|0	0|0	0|0	0|0	0|0	0|0	0|0	0|0	0|0	0|0	0|0	0|0	0|0	0|0	0|0	0|0	0|0	0|0	0|0	0|0	0|0	0|0	0|0	1|1	1|1	1|1	1|1	0|0	1|1	1|1	1|1	0|0	0|0	0|0	0|0	0|0	0|0
1	35934780	NC_035161.2_35934780_CT_C	CT	C	57	.	AF=0.006036;AQ=57;ANN=C|frameshift_variant|HIGH|Manes.01G180300|Manes.01G180300.v8.1|transcript|Manes.01G180300.2.v8.1|protein_coding|1/2|c.1191delA|p.Asp398fs|1421/3052|1191/1992|397/663||,C|upstream_gene_variant|MODIFIER|Manes.01G180400|Manes.01G180400.v8.1|transcript|Manes.01G180400.1.v8.1|protein_coding||c.-3191delT|||||2774|,C|downstream_gene_variant|MODIFIER|Manes.01G180200|Manes.01G180200.v8.1|transcript|Manes.01G180200.1.v8.1|protein_coding||c.*2474delT|||||2430|;LOF=(Manes.01G180300|Manes.01G180300.v8.1|1|1.00)	GT:DP:AD:GQ:PL:RNC	0|0	0|0	0|0	0|0	0|0	0|0	0|0	0|0	0|0	0|0	0|0	0|0	0|0	0|0	0|0	0|0	0|0	0|0	0|0	0|0	0|0	0|0	0|0	0|0	0|0	0|0	0|0	0|0	0|0	0|0	0|0	0|0	0|0	0|0	0|0	0|0	0|0	0|0	0|0	0|0	0|0	0|0	0|0	0|0	0|0	0|0	0|0	0|0	0|0	0|0	0|0	0|0	0|0	0|0	0|0	0|0	0|0	0|0	0|0	0|0	0|0	0|0	0|0	0|0	0|0	0|0	0|0	0|0	0|0	0|0	0|0	0|0	0|0	0|0	0|0	0|0	0|0	0|0	0|0	0|0	0|0	0|0	0|0	0|0	0|0	0|0	0|0	0|0	0|0	0|0	0|0	0|0	0|0	0|0	0|0	0|0	0|0	0|0	0|0	0|0	0|0	0|0	0|0	0|0	0|0	0|0	0|0	0|0	0|0	0|0	0|0	0|0	0|0	0|0	0|0	0|0	0|0	0|0	0|0	0|0	0|0	0|0	0|0	0|0	0|0	0|0	0|0	0|0	0|0	0|0	0|0	0|0	0|0	0|0	0|0	0|0	0|0	0|0	0|0	0|0	0|0	0|0	0|0	0|0	0|0	0|0	0|0	0|0	0|0	0|0	0|0	0|0	0|0	0|0	0|0	0|0	0|0	0|0	0|0	0|0	0|0	0|0	0|0	0|0	0|0	0|0	0|0	0|0	0|0	0|0	0|0	0|0	0|0	0|0	0|0	0|0	0|0	0|0	0|0	0|0	0|0	0|0	0|0	0|0	0|0	0|0	0|0	0|0	0|0	0|0	0|0	0|0	0|0	0|0	0|0	0|0	0|0	0|0	0|0	0|0	0|0	0|0	0|0	0|0	0|0	0|0	0|0	0|0	0|0	0|0	0|0	0|0	0|0	0|0	0|0	0|0	0|0	0|0	0|0	0|0	0|0	0|0	0|0	0|0	0|0	0|0	0|0	0|0	0|0	0|0	0|0	0|0	0|0	0|0	0|0	0|0	0|0	0|0	0|0	0|0	0|0	0|0	0|0	0|0	0|0	0|0	0|0	0|0	0|0	0|0	0|0	0|0	0|0	0|0	0|0	0|0	0|0	0|0	0|0	0|0	0|0	0|0	0|0	0|0	0|0	0|0	0|0	0|0	0|0	0|0	0|0	0|0	0|0	0|0	0|0	0|0	0|0	0|0	0|0	0|0	0|0	0|0	0|0	0|0	0|0	0|0	0|0	0|0	0|0	0|0	0|0	0|0	0|0	0|0	0|0	0|0	0|0	0|0	0|0	0|0	0|0	0|0	0|0	0|0	0|0	0|0	0|0	0|0	0|0	0|0	0|0	0|0	0|0	0|0	0|0	0|0	0|0	0|0	0|0	0|0	0|0	0|0	0|0	0|0	0|0	0|0	0|0	0|0	0|0	0|0	0|0	0|0	0|0	0|0	0|0	0|0	0|0	0|0	0|0	0|0	0|0	0|0	0|0	0|0	0|0	0|0	0|0	0|0	0|0	0|0	0|0	0|0	0|0	0|0	0|0	0|0	0|0	0|0	0|0	0|0	0|0	0|0	0|0	0|0	1|1	0|0	0|0	0|0	0|0	1|1	1|1	0|0	0|0	0|0	1|1	1|1	0|0	0|0	0|0	1|1	0|0	0|0	0|0	0|0	0|0	0|0	0|0	0|0	0|0	0|0	0|0	0|0	0|0	0|0	0|0	0|0	0|0	0|0	0|0	0|0	0|0	0|0	0|0	0|0	0|0	0|0	0|0	0|0	0|0	0|0	0|0	0|0	0|0	0|0	0|0	0|0	0|0	0|0	0|0	0|0
1	35934930	NC_035161.2_35934930_G_GCGGC	G	GCGGC	71	.	AF=0.567907;AQ=71;ANN=GCGGC|frameshift_variant|HIGH|Manes.01G180300|Manes.01G180300.v8.1|transcript|Manes.01G180300.2.v8.1|protein_coding|1/2|c.1041_1042insGCCG|p.Leu348fs|1271/3052|1041/1992|347/663||,GCGGC|upstream_gene_variant|MODIFIER|Manes.01G180400|Manes.01G180400.v8.1|transcript|Manes.01G180400.1.v8.1|protein_coding||c.-3042_-3041insCGGC|||||2624|,GCGGC|downstream_gene_variant|MODIFIER|Manes.01G180200|Manes.01G180200.v8.1|transcript|Manes.01G180200.1.v8.1|protein_coding||c.*2623_*2624insCGGC|||||2580|;LOF=(Manes.01G180300|Manes.01G180300.v8.1|1|1.00)	GT:DP:AD:GQ:PL:RNC	0|1	1|1	1|1	1|1	1|1	1|1	1|1	1|1	1|1	1|1	1|1	1|1	1|0	1|0	1|1	1|1	0|1	1|1	1|1	1|1	1|1	0|1	1|1	1|1	1|1	1|1	1|1	1|1	1|1	1|1	1|1	1|1	1|1	1|1	1|1	1|0	1|1	1|1	1|1	1|1	1|1	1|1	1|1	1|1	1|1	1|1	1|1	1|1	1|1	1|0	1|0	0|1	0|1	1|1	1|1	1|1	1|1	0|1	1|1	1|1	1|0	0|0	1|1	1|1	0|1	1|0	1|1	1|1	0|1	1|0	1|0	1|1	1|1	1|1	1|1	1|1	1|1	1|1	1|1	0|0	1|1	0|1	0|1	1|1	1|1	1|1	1|1	1|1	1|1	1|1	1|1	1|1	1|1	0|1	1|0	0|1	1|1	0|1	1|1	1|1	0|1	1|1	0|1	1|1	1|0	1|1	1|0	1|1	0|0	1|1	1|1	1|1	0|0	1|1	1|1	0|1	1|0	0|0	0|0	0|1	1|1	1|1	1|0	1|1	1|1	1|1	0|1	1|1	1|1	0|1	0|1	1|1	1|0	1|1	1|1	1|1	1|1	1|1	1|1	0|1	1|0	1|1	0|1	1|1	1|1	1|1	1|1	1|1	1|1	1|1	1|1	1|1	0|1	1|1	1|1	1|1	1|1	1|1	1|1	1|1	1|1	1|1	1|1	1|1	1|1	1|1	0|1	1|0	1|1	0|1	1|1	1|0	1|1	1|1	1|1	1|0	1|1	0|0	1|1	0|0	0|1	0|0	1|1	1|1	0|0	1|1	1|1	1|1	1|1	1|1	1|0	1|1	0|0	1|1	0|1	0|0	1|1	0|0	1|1	1|1	1|1	1|1	1|1	1|1	1|1	0|1	1|1	1|0	1|1	1|1	1|1	0|0	1|1	1|1	0|1	0|1	0|1	1|1	1|1	1|1	1|1	1|1	1|1	1|0	1|0	1|1	1|1	1|1	0|1	0|1	1|1	1|1	1|1	1|1	0|1	1|0	1|1	1|0	0|1	1|1	1|1	1|1	1|1	0|1	1|1	0|1	1|1	0|1	1|1	1|1	0|1	1|1	1|0	0|0	1|0	0|1	1|1	0|1	0|1	0|1	1|1	1|1	0|1	1|1	0|0	1|1	0|1	1|0	0|1	1|0	1|1	1|0	1|1	1|1	1|1	1|1	0|0	1|1	1|0	1|1	1|1	1|1	0|1	0|1	1|1	0|0	0|1	0|1	1|1	1|1	1|1	0|1	1|1	0|1	1|1	1|1	1|1	1|1	1|1	1|0	0|0	0|1	0|1	1|1	1|1	1|1	1|1	0|1	1|1	1|0	0|1	1|1	1|1	1|0	0|1	1|1	1|0	0|1	1|1	1|1	0|1	1|1	1|0	1|1	0|0	1|1	0|1	0|0	0|1	1|0	1|1	0|1	1|0	0|1	0|0	0|0	0|0	0|0	0|0	0|0	0|0	0|0	0|0	0|0	0|0	0|0	0|0	0|0	0|0	0|0	0|0	0|0	0|0	0|0	0|0	0|0	0|0	1|1	0|0	0|0	0|0	1|1	0|0	0|0	0|0	0|0	0|0	0|0	0|0	0|0	0|0	1|0	1|1	1|1	0|0	0|0	0|0	0|0	0|0	0|0	0|1	1|0	1|1	1|1	0|0	1|0	1|1	0|1	1|0	1|1	1|1	1|1	0|1	1|1	1|1	1|1	1|1	1|0	0|1	1|0	1|1	1|1	1|1	1|1	1|1	0|1	0|0	0|0	0|0	0|0	0|0	0|0	0|0	0|0	0|0	0|0	0|0	0|0	0|0	0|0
1	35934931	NC_035161.2_35934931_T_TGAGC;NC_035161.2_35934931_T_C	T	TGAGC,C	77	.	AF=0.570926,0.222837;AQ=69,77;ANN=TGAGC|frameshift_variant|HIGH|Manes.01G180300|Manes.01G180300.v8.1|transcript|Manes.01G180300.2.v8.1|protein_coding|1/2|c.1040_1041insGCTC|p.Pro349fs|1270/3052|1040/1992|347/663||,C|synonymous_variant|LOW|Manes.01G180300|Manes.01G180300.v8.1|transcript|Manes.01G180300.2.v8.1|protein_coding|1/2|c.1041A>G|p.Pro347Pro|1271/3052|1041/1992|347/663||,C|upstream_gene_variant|MODIFIER|Manes.01G180400|Manes.01G180400.v8.1|transcript|Manes.01G180400.1.v8.1|protein_coding||c.-3041T>C|||||2624|,TGAGC|upstream_gene_variant|MODIFIER|Manes.01G180400|Manes.01G180400.v8.1|transcript|Manes.01G180400.1.v8.1|protein_coding||c.-3041_-3040insGAGC|||||2623|,C|downstream_gene_variant|MODIFIER|Manes.01G180200|Manes.01G180200.v8.1|transcript|Manes.01G180200.1.v8.1|protein_coding||c.*2624T>C|||||2580|,TGAGC|downstream_gene_variant|MODIFIER|Manes.01G180200|Manes.01G180200.v8.1|transcript|Manes.01G180200.1.v8.1|protein_coding||c.*2624_*2625insGAGC|||||2581|;LOF=(Manes.01G180300|Manes.01G180300.v8.1|1|1.00)	GT:DP:AD:GQ:PL:RNC	2|1	1|1	1|1	1|1	1|1	1|1	1|1	1|1	1|1	1|1	1|1	1|1	1|2	1|0	1|1	1|1	2|1	1|1	1|1	1|1	1|1	0|1	1|1	1|1	1|1	1|1	1|1	1|1	1|1	1|1	1|1	1|1	1|1	1|1	1|1	1|2	1|1	1|1	1|1	1|1	1|1	1|1	1|1	1|1	1|1	1|1	1|1	1|1	1|1	1|0	1|2	2|1	2|1	1|1	1|1	1|1	1|1	2|1	1|1	1|1	1|2	2|2	1|1	1|1	2|1	1|2	1|1	1|1	0|1	1|0	1|2	1|1	1|1	1|1	1|1	1|1	1|1	1|1	1|1	0|2	1|1	0|1	2|1	1|1	1|1	1|1	1|1	1|1	1|1	1|1	1|1	1|1	1|1	2|1	1|2	2|1	1|1	0|1	1|1	1|1	2|1	1|1	2|1	1|1	1|0	1|1	1|0	1|1	2|2	1|1	1|1	1|1	2|2	1|1	1|1	2|1	1|2	2|2	2|2	0|1	1|1	1|1	1|0	1|1	1|1	1|1	0|1	1|1	1|1	0|1	2|1	1|1	1|0	1|1	1|1	1|1	1|1	1|1	1|1	2|1	1|2	1|1	2|1	1|1	1|1	1|1	1|1	1|1	1|1	1|1	1|1	1|1	2|1	1|1	1|1	1|1	1|1	1|1	1|1	1|1	1|1	1|1	1|1	1|1	1|1	1|1	2|1	1|2	1|1	2|1	1|1	1|2	1|1	1|1	1|1	1|0	1|1	2|2	1|1	2|2	2|1	2|2	1|1	1|1	2|2	1|1	1|1	1|1	1|1	1|1	1|0	1|1	2|2	1|1	0|1	2|2	1|1	2|2	1|1	1|1	1|1	1|1	1|1	1|1	1|1	0|1	1|1	1|2	1|1	1|1	1|1	0|0	1|1	1|1	0|1	2|1	2|1	1|1	1|1	1|1	1|1	1|1	1|1	1|2	1|2	1|1	1|1	1|1	2|1	0|1	1|1	1|1	1|1	1|1	2|1	1|0	1|1	1|0	0|1	1|1	1|1	1|1	1|1	0|1	1|1	0|1	1|1	2|1	1|1	1|1	2|1	1|1	1|2	2|2	1|0	2|1	1|1	0|1	0|1	0|1	1|1	1|1	2|1	1|1	2|0	1|1	2|1	1|2	2|1	1|2	1|1	1|0	1|1	1|1	1|1	1|1	0|2	1|1	1|0	1|1	1|1	1|1	0|1	2|1	1|1	2|2	0|1	0|1	1|1	1|1	1|1	2|1	1|1	0|1	1|1	1|1	1|1	1|1	1|1	1|2	2|2	2|1	2|1	1|1	1|1	1|1	1|1	0|1	1|1	1|0	2|1	1|1	1|1	1|2	2|1	1|1	1|2	2|1	1|1	1|1	0|1	1|1	1|2	1|1	2|2	1|1	2|1	0|2	2|1	1|2	1|1	2|1	1|2	2|1	0|0	2|2	0|0	0|0	2|0	2|0	0|0	0|0	0|2	2|0	0|0	2|2	0|0	0|2	2|2	2|0	0|2	2|2	2|2	0|0	0|0	0|2	2|0	1|1	0|0	0|0	0|0	1|1	0|0	2|0	0|0	0|0	0|2	0|2	2|0	0|0	0|0	1|2	1|1	1|1	0|0	0|0	0|0	0|0	0|2	0|0	0|1	1|2	1|1	1|1	2|2	1|2	1|1	0|1	1|0	1|1	1|1	1|1	2|1	1|1	1|1	1|1	1|1	1|2	0|1	1|2	1|1	1|1	1|1	1|1	1|1	2|1	0|0	0|0	0|0	0|0	0|0	0|0	0|0	0|0	2|2	2|2	2|2	2|2	0|2	2|2
1	35935538	NC_035161.2_35935538_GA_G	GA	G	63	.	AF=0.010563;AQ=63;ANN=G|frameshift_variant|HIGH|Manes.01G180300|Manes.01G180300.v8.1|transcript|Manes.01G180300.2.v8.1|protein_coding|1/2|c.433delT|p.Ser145fs|663/3052|433/1992|145/663||,G|upstream_gene_variant|MODIFIER|Manes.01G180400|Manes.01G180400.v8.1|transcript|Manes.01G180400.1.v8.1|protein_coding||c.-2433delA|||||2016|,G|downstream_gene_variant|MODIFIER|Manes.01G180200|Manes.01G180200.v8.1|transcript|Manes.01G180200.1.v8.1|protein_coding||c.*3232delA|||||3188|;LOF=(Manes.01G180300|Manes.01G180300.v8.1|1|1.00)	GT:DP:AD:GQ:PL:RNC	0|0	0|0	0|0	0|0	0|0	0|0	0|0	0|0	0|0	0|0	0|0	0|0	0|0	0|0	0|0	0|0	0|0	0|0	0|0	0|0	0|0	0|0	0|0	0|0	0|0	0|0	0|0	0|0	0|0	0|0	0|0	0|0	0|0	0|0	0|0	0|0	0|0	0|0	0|0	0|0	0|0	0|0	0|0	0|0	0|0	0|0	0|0	0|0	0|0	0|0	0|0	0|0	0|0	0|0	0|0	0|0	0|0	0|0	0|0	0|0	0|0	0|0	0|0	0|0	0|0	0|0	0|0	0|0	0|0	0|0	0|0	0|0	0|0	0|0	0|0	0|0	0|0	0|0	0|0	0|0	0|0	0|0	0|0	0|0	0|0	0|0	0|0	0|0	0|0	0|0	0|0	0|0	0|0	0|0	0|0	0|0	0|0	0|0	0|0	0|0	0|0	0|0	0|0	0|0	0|0	0|0	0|0	0|0	0|0	0|0	0|0	0|0	0|0	0|0	0|0	0|0	0|0	0|0	0|0	0|0	0|0	0|0	0|0	0|0	0|0	0|0	0|0	0|0	0|0	0|0	0|0	0|0	0|0	0|0	0|0	0|0	0|0	0|0	0|0	0|0	0|0	0|0	0|0	0|0	0|0	0|0	0|0	0|0	0|0	0|0	0|0	0|0	0|0	0|0	0|0	0|0	0|0	0|0	0|0	0|0	0|0	0|0	0|0	0|0	0|0	0|0	0|0	0|0	0|0	0|0	0|0	0|0	0|0	0|0	0|0	0|0	0|0	0|0	0|0	0|0	0|0	0|0	0|0	0|0	0|0	0|0	0|0	0|0	0|0	0|0	0|0	0|0	0|0	0|0	0|0	0|0	0|0	0|0	0|0	0|0	0|0	0|0	0|0	0|0	0|0	0|0	0|0	0|0	0|0	0|0	0|0	0|0	0|0	0|0	0|0	0|0	0|0	0|0	0|0	0|0	0|0	0|0	0|0	0|0	0|0	0|0	0|0	0|0	0|0	0|0	0|0	0|0	0|0	0|0	0|0	0|0	0|0	0|0	0|0	0|0	0|0	0|0	0|0	0|0	0|0	0|0	0|0	0|0	0|0	0|0	0|0	0|0	0|0	0|0	0|0	0|0	0|0	0|0	0|0	0|0	0|0	0|0	0|0	0|0	0|0	0|0	0|0	0|0	0|0	0|0	0|0	0|0	0|0	0|0	0|0	0|0	0|0	0|0	0|0	0|0	0|0	0|0	0|0	0|0	0|0	0|0	0|0	0|0	0|0	0|0	0|0	0|0	0|0	0|0	0|0	0|0	0|0	0|0	0|0	0|0	0|0	0|0	0|0	0|0	0|0	0|0	0|0	0|0	0|0	0|0	0|0	0|0	0|0	0|0	0|0	0|0	0|0	0|0	0|0	0|0	0|0	0|0	0|0	0|0	0|0	0|0	0|0	0|0	0|0	0|0	0|0	0|0	0|0	0|0	0|0	0|0	0|0	0|0	0|0	0|0	1|1	1|1	1|0	0|1	1|1	0|0	1|0	0|0	0|0	0|1	0|0	0|0	0|0	1|0	0|1	0|0	0|0	0|0	0|0	0|0	0|0	0|0	0|0	0|0	0|0	0|0	0|0	0|0	0|0	0|0	0|0	0|0	0|0	0|0	0|0	0|0	1|1	1|1	1|0	0|0	0|0	0|0	0|0	0|0	0|0	0|0	0|0	0|0	0|0	0|0	0|0	0|0	0|0	0|0	0|0	0|0	0|0	0|0	0|0	0|0	0|0	0|0	0|0	0|0	0|0	0|0	0|0	0|0	0|0	0|0	0|0	0|0	0|0	0|0	0|0	0|0	0|0	0|0	0|0	0|0
1	35949678	NC_035161.2_35949678_C_T	C	T	48	.	AF=0.006036;AQ=48;ANN=T|splice_donor_variant&intron_variant|HIGH|Manes.01G180600|Manes.01G180600.v8.1|transcript|Manes.01G180600.4.v8.1|protein_coding|2/4|c.-42+1G>A||||||,T|5_prime_UTR_premature_start_codon_gain_variant|LOW|Manes.01G180600|Manes.01G180600.v8.1|transcript|Manes.01G180600.8.v8.1|protein_coding|2/5|c.-1050G>A||||||,T|5_prime_UTR_variant|MODIFIER|Manes.01G180600|Manes.01G180600.v8.1|transcript|Manes.01G180600.8.v8.1|protein_coding|2/5|c.-1050G>A|||||1166|,T|upstream_gene_variant|MODIFIER|Manes.01G180600|Manes.01G180600.v8.1|transcript|Manes.01G180600.2.v8.1|protein_coding||c.-1058G>A|||||947|,T|upstream_gene_variant|MODIFIER|Manes.01G180800|Manes.01G180800.v8.1|transcript|Manes.01G180800.1.v8.1|protein_coding||c.-2421C>T|||||2197|,T|upstream_gene_variant|MODIFIER|Manes.01G180900|Manes.01G180900.v8.1|transcript|Manes.01G180900.3.v8.1|protein_coding||c.-4724C>T|||||4415|,T|upstream_gene_variant|MODIFIER|Manes.01G180900|Manes.01G180900.v8.1|transcript|Manes.01G180900.2.v8.1|protein_coding||c.-4724C>T|||||4408|,T|upstream_gene_variant|MODIFIER|Manes.01G180900|Manes.01G180900.v8.1|transcript|Manes.01G180900.1.v8.1|protein_coding||c.-4724C>T|||||4408|,T|intron_variant|MODIFIER|Manes.01G180600|Manes.01G180600.v8.1|transcript|Manes.01G180600.5.v8.1|protein_coding|1/3|c.-42+526G>A||||||;LOF=(Manes.01G180600|Manes.01G180600.v8.1|4|0.25)	GT:DP:AD:GQ:PL:RNC	0|0	0|0	0|0	0|0	0|0	0|0	0|0	0|0	0|0	0|0	0|0	0|0	0|0	0|0	0|0	0|0	0|0	0|0	0|0	0|0	0|0	0|0	0|0	0|0	0|0	0|0	0|0	0|0	0|0	0|0	0|0	0|0	0|0	0|0	0|0	0|0	0|0	0|0	0|0	0|0	0|0	0|0	0|0	0|0	0|0	0|0	0|0	0|0	0|0	0|0	0|0	0|0	0|0	0|0	0|0	0|0	0|0	0|0	0|0	0|0	0|0	0|0	0|0	0|0	0|0	0|0	0|0	0|0	0|0	0|0	0|0	0|0	0|0	0|0	0|0	0|0	0|0	0|0	0|0	0|0	0|0	0|0	0|0	0|0	0|0	0|0	0|0	0|0	0|0	0|0	0|0	0|0	0|0	0|0	0|0	0|0	0|0	0|0	0|0	0|0	0|0	0|0	0|0	0|0	0|0	0|0	0|0	0|0	0|0	0|0	0|0	0|0	0|0	0|0	0|0	0|0	0|0	0|0	0|0	0|0	0|0	0|0	0|0	0|0	0|0	0|0	0|0	0|0	0|0	0|0	0|0	0|0	0|0	0|0	0|0	0|0	0|0	0|0	0|0	0|0	0|0	0|0	0|0	0|0	0|0	0|0	0|0	0|0	0|0	0|0	0|0	0|0	0|0	0|0	0|0	0|0	0|0	0|0	0|0	0|0	0|0	0|0	0|0	0|0	0|0	0|0	0|0	0|0	0|0	0|0	0|0	0|0	0|0	0|0	0|0	0|0	0|0	0|0	0|0	0|0	0|0	0|0	0|0	0|0	0|0	0|0	0|0	0|0	0|0	0|0	0|0	0|0	0|0	0|0	0|0	0|0	0|0	0|0	0|0	0|0	0|0	0|0	0|0	0|0	0|0	0|0	0|0	0|0	0|0	0|0	0|0	0|0	0|0	0|0	0|0	0|0	0|0	0|0	0|0	0|0	0|0	0|0	0|0	0|0	0|0	0|0	0|0	0|0	0|0	0|0	0|0	0|0	0|0	0|0	0|0	0|0	0|0	0|0	0|0	0|0	0|0	0|0	0|0	0|0	0|0	0|0	0|0	0|0	0|0	0|0	0|0	0|0	0|0	0|0	0|0	0|0	0|0	0|0	0|0	0|0	0|0	0|0	0|0	0|0	0|0	0|0	0|0	0|0	0|0	0|0	0|0	0|0	0|0	0|0	0|0	0|0	0|0	0|0	0|0	0|0	0|0	0|0	0|0	0|0	0|0	0|0	0|0	0|0	0|0	0|0	0|0	0|0	0|0	0|0	0|0	0|0	0|0	0|0	0|0	0|0	0|0	0|0	0|0	0|0	0|0	0|0	0|0	0|0	0|0	0|0	0|0	0|0	0|0	0|0	0|0	0|0	0|0	0|0	0|0	0|0	0|0	0|0	0|0	0|0	0|0	0|0	0|0	0|0	0|0	0|0	0|0	0|0	0|0	0|0	0|0	0|0	0|0	0|0	0|0	0|0	0|0	0|0	0|0	0|0	0|0	0|0	0|0	0|0	0|0	0|0	0|0	0|0	0|0	0|0	0|0	0|0	0|0	0|0	0|0	0|0	0|0	0|0	0|0	0|0	1|1	0|0	0|0	0|0	0|0	1|1	1|1	0|0	0|0	0|0	1|1	1|1	0|0	0|0	0|0	1|1	0|0	0|0	0|0	0|0	0|0	0|0	0|0	0|0	0|0	0|0	0|0	0|0	0|0	0|0	0|0	0|0	0|0	0|0	0|0	0|0	0|0	0|0	0|0	0|0	0|0	0|0	0|0	0|0	0|0	0|0	0|0	0|0	0|0	0|0	0|0	0|0	0|0	0|0	0|0	0|0
1	35953001	NC_035161.2_35953001_G_A;NC_035161.2_35953001_GCT_G	GCT	ACT,G	73	.	AF=0.07495,0.057847;AQ=73,62;ANN=G|frameshift_variant|HIGH|Manes.01G180800|Manes.01G180800.v8.1|transcript|Manes.01G180800.1.v8.1|protein_coding|1/1|c.905_906delTC|p.Leu302fs|1129/1835|905/1554|302/517||INFO_REALIGN_3_PRIME,ACT|synonymous_variant|LOW|Manes.01G180800|Manes.01G180800.v8.1|transcript|Manes.01G180800.1.v8.1|protein_coding|1/1|c.903G>A|p.Val301Val|1127/1835|903/1554|301/517||,ACT|upstream_gene_variant|MODIFIER|Manes.01G180600|Manes.01G180600.v8.1|transcript|Manes.01G180600.2.v8.1|protein_coding||c.-4381C>T|||||4270|,G|upstream_gene_variant|MODIFIER|Manes.01G180600|Manes.01G180600.v8.1|transcript|Manes.01G180600.2.v8.1|protein_coding||c.-4383_-4382delAG|||||4271|,ACT|upstream_gene_variant|MODIFIER|Manes.01G180900|Manes.01G180900.v8.1|transcript|Manes.01G180900.3.v8.1|protein_coding||c.-1401G>A|||||1092|,G|upstream_gene_variant|MODIFIER|Manes.01G180900|Manes.01G180900.v8.1|transcript|Manes.01G180900.3.v8.1|protein_coding||c.-1400_-1399delCT|||||1091|,ACT|upstream_gene_variant|MODIFIER|Manes.01G180600|Manes.01G180600.v8.1|transcript|Manes.01G180600.8.v8.1|protein_coding||c.-4106C>T|||||2476|,G|upstream_gene_variant|MODIFIER|Manes.01G180600|Manes.01G180600.v8.1|transcript|Manes.01G180600.8.v8.1|protein_coding||c.-4108_-4107delAG|||||2477|,ACT|upstream_gene_variant|MODIFIER|Manes.01G180600|Manes.01G180600.v8.1|transcript|Manes.01G180600.4.v8.1|protein_coding||c.-3097C>T|||||2367|,G|upstream_gene_variant|MODIFIER|Manes.01G180600|Manes.01G180600.v8.1|transcript|Manes.01G180600.4.v8.1|protein_coding||c.-3099_-3098delAG|||||2368|,ACT|upstream_gene_variant|MODIFIER|Manes.01G180600|Manes.01G180600.v8.1|transcript|Manes.01G180600.5.v8.1|protein_coding||c.-2839C>T|||||2578|,G|upstream_gene_variant|MODIFIER|Manes.01G180600|Manes.01G180600.v8.1|transcript|Manes.01G180600.5.v8.1|protein_coding||c.-2841_-2840delAG|||||2579|,ACT|upstream_gene_variant|MODIFIER|Manes.01G180900|Manes.01G180900.v8.1|transcript|Manes.01G180900.2.v8.1|protein_coding||c.-1401G>A|||||1085|,G|upstream_gene_variant|MODIFIER|Manes.01G180900|Manes.01G180900.v8.1|transcript|Manes.01G180900.2.v8.1|protein_coding||c.-1400_-1399delCT|||||1084|,ACT|upstream_gene_variant|MODIFIER|Manes.01G180900|Manes.01G180900.v8.1|transcript|Manes.01G180900.1.v8.1|protein_coding||c.-1401G>A|||||1085|,G|upstream_gene_variant|MODIFIER|Manes.01G180900|Manes.01G180900.v8.1|transcript|Manes.01G180900.1.v8.1|protein_coding||c.-1400_-1399delCT|||||1084|;LOF=(Manes.01G180800|Manes.01G180800.v8.1|1|1.00)	GT:DP:AD:GQ:PL:RNC	2|0	0|0	0|0	0|0	0|0	0|0	0|0	0|0	0|0	0|0	0|0	0|0	0|0	0|0	0|0	0|0	2|0	0|0	0|0	0|0	0|0	0|0	0|0	0|0	0|0	0|0	0|0	0|0	0|0	0|0	0|0	0|0	0|0	0|0	0|0	0|0	0|0	0|0	0|0	0|0	0|0	0|0	0|0	0|0	0|0	0|0	0|0	0|0	0|0	0|0	0|0	0|0	0|0	0|0	0|0	0|0	0|0	2|0	0|0	0|0	0|0	2|0	0|0	0|0	0|0	0|0	0|0	0|0	0|0	0|0	0|0	0|0	0|0	0|0	0|0	0|0	0|0	0|0	0|0	0|2	0|0	0|0	2|0	0|0	0|0	0|0	0|0	0|0	0|0	0|0	0|0	0|0	0|0	0|0	0|0	0|0	0|0	0|0	0|0	0|0	2|0	0|0	0|0	0|0	0|0	0|0	0|0	0|0	0|0	0|0	0|0	0|0	2|0	0|0	0|0	0|0	0|2	2|2	2|2	0|0	0|0	0|0	0|0	0|0	0|0	0|0	0|0	0|0	0|0	0|0	0|0	0|0	0|0	0|0	0|0	0|0	0|0	0|0	0|0	0|0	0|0	0|0	0|0	0|0	0|0	0|0	0|0	0|0	0|0	0|0	0|0	0|0	2|0	0|0	0|0	0|0	0|0	0|0	0|0	0|0	0|0	0|0	0|0	0|0	0|0	0|0	2|0	0|0	0|0	2|0	0|0	0|0	0|0	0|0	0|0	0|0	0|0	2|0	0|0	0|0	0|0	0|2	0|0	0|0	0|0	0|0	0|0	0|0	0|0	0|0	0|0	0|0	2|0	0|0	0|0	0|0	0|0	0|0	0|0	0|0	0|0	0|0	0|0	0|0	0|0	0|0	0|0	0|0	0|0	0|0	0|0	0|0	0|0	0|0	0|0	0|0	0|0	0|0	0|0	0|0	0|0	0|0	0|0	0|0	0|0	0|0	0|0	0|0	0|0	0|0	0|0	0|0	0|0	0|0	2|0	0|0	0|0	0|0	0|0	0|0	0|0	0|0	0|0	0|0	0|0	0|0	0|0	0|0	0|0	0|0	2|0	0|0	0|2	0|0	0|0	0|0	0|0	0|0	0|0	0|0	0|0	0|0	2|0	0|0	0|0	0|0	2|0	0|2	0|0	0|2	0|0	0|0	0|0	0|0	0|0	0|0	0|2	0|0	0|0	0|0	0|0	0|0	0|0	0|0	0|0	0|0	0|0	0|0	0|0	0|0	0|0	0|0	0|0	0|0	0|0	0|0	0|0	0|0	0|0	0|0	0|0	0|0	0|0	0|0	0|0	0|0	0|0	0|0	0|0	0|0	2|0	0|0	0|0	0|2	2|0	0|0	0|0	0|0	0|0	0|0	0|0	0|0	0|2	0|0	2|0	0|0	0|0	0|0	0|0	0|0	0|0	0|0	0|0	0|0	0|0	0|0	1|1	0|0	0|0	0|0	0|0	0|0	0|0	0|0	0|0	0|0	0|0	0|0	0|0	0|0	0|0	0|0	0|0	0|0	0|0	0|0	0|0	0|0	1|1	1|1	1|1	0|0	1|1	0|0	1|1	1|1	0|0	0|0	0|0	1|1	1|1	0|2	0|0	0|0	1|1	1|1	0|0	0|0	0|0	1|1	0|0	0|0	0|0	0|0	0|0	0|0	0|0	0|0	0|0	0|0	0|0	0|0	0|0	0|0	0|0	0|0	0|0	0|0	0|0	0|0	0|0	0|0	0|0	0|0	0|0	0|0	1|1	1|1	1|1	1|1	1|1	1|1	1|1	1|1	0|0	0|0	0|0	0|0	0|0	0|0
1	35953040	NC_035161.2_35953040_GT_G	GT	G	65	.	AF=0.007545;AQ=65;ANN=G|frameshift_variant|HIGH|Manes.01G180800|Manes.01G180800.v8.1|transcript|Manes.01G180800.1.v8.1|protein_coding|1/1|c.947delT|p.Phe316fs|1171/1835|947/1554|316/517||INFO_REALIGN_3_PRIME,G|upstream_gene_variant|MODIFIER|Manes.01G180600|Manes.01G180600.v8.1|transcript|Manes.01G180600.2.v8.1|protein_coding||c.-4421delA|||||4310|,G|upstream_gene_variant|MODIFIER|Manes.01G180900|Manes.01G180900.v8.1|transcript|Manes.01G180900.3.v8.1|protein_coding||c.-1361delT|||||1052|,G|upstream_gene_variant|MODIFIER|Manes.01G180600|Manes.01G180600.v8.1|transcript|Manes.01G180600.8.v8.1|protein_coding||c.-4146delA|||||2516|,G|upstream_gene_variant|MODIFIER|Manes.01G180600|Manes.01G180600.v8.1|transcript|Manes.01G180600.4.v8.1|protein_coding||c.-3137delA|||||2407|,G|upstream_gene_variant|MODIFIER|Manes.01G180600|Manes.01G180600.v8.1|transcript|Manes.01G180600.5.v8.1|protein_coding||c.-2879delA|||||2618|,G|upstream_gene_variant|MODIFIER|Manes.01G180900|Manes.01G180900.v8.1|transcript|Manes.01G180900.2.v8.1|protein_coding||c.-1361delT|||||1045|,G|upstream_gene_variant|MODIFIER|Manes.01G180900|Manes.01G180900.v8.1|transcript|Manes.01G180900.1.v8.1|protein_coding||c.-1361delT|||||1045|;LOF=(Manes.01G180800|Manes.01G180800.v8.1|1|1.00)	GT:DP:AD:GQ:PL:RNC	0|0	0|0	0|0	0|0	0|0	0|0	0|0	0|0	0|0	0|0	0|0	0|0	0|0	0|0	0|0	0|0	0|0	0|0	0|0	0|0	0|0	0|0	0|0	0|0	0|0	0|0	0|0	0|0	0|0	0|0	0|0	0|0	0|0	0|0	0|0	0|0	0|0	0|0	0|0	0|0	0|0	0|0	0|0	0|0	0|0	0|0	0|0	0|0	0|0	0|0	0|0	0|0	0|0	0|0	0|0	0|0	0|0	0|0	0|0	0|0	0|0	0|0	0|0	0|0	0|0	0|0	0|0	0|0	0|0	0|0	0|0	0|0	0|0	0|0	0|0	0|0	0|0	0|0	0|0	0|0	0|0	0|0	0|0	0|0	0|0	0|0	0|0	0|0	0|0	0|0	0|0	0|0	0|0	0|0	0|0	0|0	0|0	0|0	0|0	0|0	0|0	0|0	0|0	0|0	0|0	0|0	0|0	0|0	0|0	0|0	0|0	0|0	0|0	0|0	0|0	0|0	0|0	0|0	0|0	0|0	0|0	0|0	0|0	0|0	0|0	0|0	0|0	0|0	0|0	0|0	0|0	0|0	0|0	0|0	0|0	0|0	0|0	0|0	0|0	0|0	0|0	0|0	0|0	0|0	0|0	0|0	0|0	0|0	0|0	0|0	0|0	0|0	0|0	0|0	0|0	0|0	0|0	0|0	0|0	0|0	0|0	0|0	0|0	0|0	0|0	0|0	0|0	0|0	0|0	0|0	0|0	0|0	0|0	0|0	0|0	0|0	0|0	0|0	0|0	0|0	0|0	0|0	0|0	0|0	0|0	0|0	0|0	0|0	0|0	0|0	0|0	0|0	0|0	0|0	0|0	0|0	0|0	0|0	0|0	0|0	0|0	0|0	0|0	0|0	0|0	0|0	0|0	0|0	0|0	0|0	0|0	0|0	0|0	0|0	0|0	0|0	0|0	0|0	0|0	0|0	0|0	0|0	0|0	0|0	0|0	0|0	0|0	0|0	0|0	0|0	0|0	0|0	0|0	0|0	0|0	0|0	0|0	0|0	0|0	0|0	0|0	0|0	0|0	0|0	0|0	0|0	0|0	0|0	0|0	0|0	0|0	0|0	0|0	0|0	0|0	0|0	0|0	0|0	0|0	0|0	0|0	0|0	0|0	0|0	0|0	0|0	0|0	0|0	0|0	0|0	0|0	0|0	0|0	0|0	0|0	0|0	0|0	0|0	0|0	0|0	0|0	0|0	0|0	0|0	0|0	0|0	0|0	0|0	0|0	0|0	0|0	0|0	0|0	0|0	0|0	0|0	0|0	0|0	0|0	0|0	0|0	0|0	0|0	0|0	0|0	0|0	0|0	0|0	0|0	0|0	0|0	0|0	0|0	0|0	0|0	0|0	0|0	0|0	0|0	0|0	0|0	0|0	0|0	0|0	0|0	0|0	0|0	0|0	0|0	0|0	0|0	0|0	0|0	0|0	0|0	0|0	0|0	0|0	0|0	0|1	0|0	0|0	0|0	0|0	0|0	0|0	0|0	0|1	1|1	1|0	0|1	1|1	1|1	0|0	0|0	1|1	0|0	0|0	0|0	0|0	0|0	0|0	0|0	0|0	0|0	0|0	0|1	0|1	1|0	0|0	0|0	0|0	0|0	0|0	0|0	0|0	0|0	0|0	0|0	0|0	0|0	0|0	0|0	0|0	0|0	0|0	0|0	0|0	0|0	0|0	0|0	0|0	0|0	0|0	0|0	0|0	0|0	0|0	0|0	0|0	0|0	0|0	0|0	0|0	0|0	0|0	0|0	0|0	0|0	0|0	0|0	0|0	0|0	0|0	0|0	0|0	0|0	0|0	0|0	0|0
1	35970349	NC_035161.2_35970349_T_A	T	A	54	.	AF=0.008048;AQ=54;ANN=A|splice_acceptor_variant&intron_variant|HIGH|Manes.01G181400|Manes.01G181400.v8.1|transcript|Manes.01G181400.2.v8.1|protein_coding|1/7|c.107-2A>T||||||,A|splice_region_variant&synonymous_variant|LOW|Manes.01G181400|Manes.01G181400.v8.1|transcript|Manes.01G181400.1.v8.1|protein_coding|2/8|c.108A>T|p.Ala36Ala|246/1909|108/963|36/320||,A|downstream_gene_variant|MODIFIER|Manes.01G181300|Manes.01G181300.v8.1|transcript|Manes.01G181300.3.v8.1|protein_coding||c.*4774T>A|||||4774|,A|downstream_gene_variant|MODIFIER|Manes.01G181500|Manes.01G181500.v8.1|transcript|Manes.01G181500.1.v8.1|protein_coding||c.*1399A>T|||||640|,A|downstream_gene_variant|MODIFIER|Manes.01G181500|Manes.01G181500.v8.1|transcript|Manes.01G181500.2.v8.1|protein_coding||c.*1399A>T|||||640|,A|downstream_gene_variant|MODIFIER|Manes.01G181500|Manes.01G181500.v8.1|transcript|Manes.01G181500.3.v8.1|protein_coding||c.*1658A>T|||||640|;LOF=(Manes.01G181400|Manes.01G181400.v8.1|2|0.50)	GT:DP:AD:GQ:PL:RNC	0|0	0|0	0|1	0|0	0|0	0|0	0|0	0|0	0|0	0|0	0|0	0|0	0|0	0|0	0|0	0|0	0|0	0|0	0|0	0|0	0|0	0|0	0|1	0|1	0|0	0|0	1|0	1|0	0|0	0|0	0|0	0|0	0|0	0|0	0|0	0|0	0|0	0|0	0|0	0|0	0|0	0|0	0|0	0|0	0|0	0|0	0|0	1|0	0|0	0|0	0|0	0|0	0|0	0|0	0|0	0|0	0|0	0|0	0|0	0|0	0|0	0|0	0|1	0|0	0|0	0|0	0|0	0|0	0|0	0|0	0|0	0|0	0|0	0|0	0|0	0|0	0|0	0|0	0|0	0|0	0|0	0|0	0|0	0|0	0|0	0|0	0|0	0|0	0|0	0|0	0|0	0|0	0|0	0|0	0|0	0|0	0|0	0|0	0|0	0|0	0|0	1|0	0|0	0|0	0|0	0|0	0|0	0|0	0|0	0|0	0|0	0|0	0|0	0|0	0|0	0|0	0|0	0|0	0|0	0|0	0|0	0|0	0|0	0|0	0|0	1|0	0|0	0|0	0|0	0|0	0|0	1|0	0|0	0|0	0|0	0|0	0|0	0|0	0|0	0|0	0|0	0|0	0|0	0|0	0|0	0|0	0|0	0|0	0|0	0|0	0|0	0|0	0|0	0|0	0|0	0|0	0|0	0|0	0|0	0|0	0|0	0|0	0|0	0|0	0|0	0|0	0|0	0|0	0|0	0|0	0|0	0|0	0|0	0|0	0|0	0|0	0|0	0|0	0|0	0|0	0|0	0|0	0|0	0|0	0|0	0|0	0|0	0|0	0|0	0|0	0|0	0|0	0|0	0|0	0|0	0|0	0|0	0|0	0|0	0|0	0|0	0|0	0|0	0|0	0|0	0|0	0|0	0|0	0|0	0|0	0|0	0|0	0|0	0|0	0|0	0|0	0|0	0|0	0|0	0|0	0|0	0|0	0|0	0|0	0|0	0|0	0|0	0|0	0|0	0|0	0|0	1|0	0|0	0|0	0|0	0|0	0|0	0|0	0|0	0|1	0|0	0|0	0|0	0|0	0|0	0|0	0|0	0|0	0|0	0|0	0|0	0|0	0|0	0|0	0|0	0|0	0|0	0|0	0|0	0|0	0|0	0|0	0|0	0|0	0|0	0|0	0|0	0|0	0|0	0|0	0|0	0|0	0|0	0|0	1|0	0|0	0|0	0|0	0|0	0|0	0|0	0|0	0|0	0|0	0|0	0|0	0|0	0|0	0|0	0|0	0|0	0|0	0|0	0|0	0|0	0|0	0|0	0|0	0|0	0|0	0|0	0|0	0|0	0|0	0|0	0|0	0|0	0|0	0|0	0|0	0|0	0|0	0|0	0|0	0|0	0|0	0|0	0|0	0|0	0|0	0|0	0|0	0|0	0|0	0|0	0|0	0|0	0|0	0|0	0|0	1|0	0|0	0|0	0|0	0|0	0|0	0|0	0|0	0|0	0|0	0|0	0|0	0|0	0|0	0|0	0|0	0|0	0|0	0|0	0|0	0|0	0|0	0|0	0|0	0|0	0|0	0|0	0|0	0|0	0|0	0|0	0|0	0|0	0|0	0|0	0|0	0|0	0|0	0|0	0|0	0|0	0|0	1|0	0|1	0|0	0|0	0|0	0|0	0|0	0|0	0|0	0|0	0|0	0|0	0|0	0|0	0|0	0|0	0|0	0|0	0|0	0|0	0|0	0|0	0|0	0|0	0|0	0|0	0|0	0|0	0|0	0|0	0|0	0|0	0|0	0|0	0|0	0|0	0|0	0|0	0|0	0|0	0|0	0|0	0|0	0|0	0|0	0|0	0|0	0|0
1	35972356	NC_035161.2_35972356_ATT_A	ATT	A	67	.	AF=0.159457;AQ=67;ANN=A|frameshift_variant|HIGH|Manes.01G181500|Manes.01G181500.v8.1|transcript|Manes.01G181500.3.v8.1|protein_coding|8/10|c.822_823delAA|p.Lys274fs|956/2015|822/864|274/287||,A|upstream_gene_variant|MODIFIER|Manes.01G181400|Manes.01G181400.v8.1|transcript|Manes.01G181400.1.v8.1|protein_coding||c.-1834_-1833delAA|||||1695|,A|upstream_gene_variant|MODIFIER|Manes.01G181400|Manes.01G181400.v8.1|transcript|Manes.01G181400.2.v8.1|protein_coding||c.-1834_-1833delAA|||||1695|,A|intron_variant|MODIFIER|Manes.01G181500|Manes.01G181500.v8.1|transcript|Manes.01G181500.1.v8.1|protein_coding|7/8|c.798+139_798+140delAA||||||,A|intron_variant|MODIFIER|Manes.01G181500|Manes.01G181500.v8.1|transcript|Manes.01G181500.2.v8.1|protein_coding|6/7|c.706-275_706-274delAA||||||	GT:DP:AD:GQ:PL:RNC	0|0	0|0	0|0	0|0	0|0	0|0	0|0	0|0	0|0	0|0	0|0	0|0	0|1	0|1	0|0	0|0	0|0	0|0	0|0	0|0	0|0	1|0	0|0	0|0	0|0	0|0	0|0	0|0	0|0	0|0	0|0	0|0	0|0	0|0	0|0	1|1	0|0	0|0	0|0	0|0	0|0	0|0	0|0	0|0	0|0	0|0	0|0	0|0	0|0	0|1	0|0	1|0	0|0	0|0	0|0	0|0	0|0	0|0	0|0	0|0	0|1	0|0	0|0	0|0	1|0	0|1	0|0	0|0	1|0	0|1	0|1	0|0	0|0	0|0	0|0	0|0	0|0	0|0	0|0	1|0	0|0	1|0	0|0	0|0	0|0	0|0	0|0	0|0	0|0	0|0	0|1	0|0	0|0	1|0	0|1	1|0	0|0	0|0	0|0	0|0	0|0	0|0	1|0	0|0	0|1	0|0	0|1	0|0	1|1	0|0	0|0	0|0	0|0	0|0	0|0	1|0	0|0	0|0	0|0	1|0	0|0	0|0	0|1	0|0	0|0	0|0	1|0	0|0	0|0	1|0	0|0	0|0	0|0	0|0	0|0	0|0	0|0	0|0	0|0	1|0	0|1	0|0	1|0	0|0	0|0	0|0	0|0	0|0	0|0	0|0	0|0	0|0	0|0	0|0	0|0	0|0	0|0	0|0	0|0	0|0	0|0	0|0	0|0	0|0	0|0	0|0	0|0	0|1	0|0	0|0	0|0	0|1	0|0	0|0	0|0	0|0	0|0	0|1	0|0	1|1	1|0	1|0	0|0	0|0	1|1	0|0	0|0	0|0	0|0	0|0	0|0	0|0	0|0	0|0	1|0	1|1	0|1	0|1	0|1	0|0	0|0	0|0	0|0	0|0	0|0	1|0	0|0	0|1	0|0	1|0	0|0	1|1	0|0	0|0	0|0	1|0	1|0	0|0	0|0	0|0	0|0	0|0	0|0	0|1	0|1	0|0	0|0	0|0	1|0	0|0	0|0	0|0	0|0	0|0	0|0	0|0	0|0	0|0	0|0	0|0	0|0	0|0	0|0	1|0	0|0	1|0	0|0	1|0	0|0	0|0	0|0	0|0	0|0	1|0	0|0	1|0	0|0	0|0	0|0	1|0	0|0	0|0	0|0	0|0	1|1	0|0	0|0	0|0	1|0	0|0	0|0	0|1	0|0	0|0	0|0	0|0	1|0	0|0	0|0	0|0	0|0	0|0	1|0	1|0	0|0	0|0	1|0	1|0	0|0	0|0	0|0	1|0	0|0	1|0	0|0	0|0	0|0	0|0	0|0	0|0	1|1	1|0	1|0	0|0	0|0	0|0	0|0	1|0	0|0	0|1	0|0	0|0	0|0	0|0	0|0	0|0	0|1	1|0	0|0	0|0	0|0	0|0	0|0	0|0	0|1	0|0	1|0	1|1	0|0	0|1	0|0	1|0	0|1	1|0	0|1	0|1	0|0	0|0	0|0	0|0	1|1	0|0	1|1	1|1	1|0	1|1	1|0	0|0	0|0	0|1	1|0	0|0	0|0	1|0	0|1	0|0	1|1	0|0	0|0	0|0	0|0	0|0	0|0	1|0	0|0	0|0	1|0	0|0	0|0	0|0	0|0	0|0	0|0	0|0	0|0	0|0	1|1	1|1	1|1	0|0	1|0	0|1	0|0	0|0	0|0	0|0	0|0	1|0	0|1	0|0	0|0	0|0	1|0	0|0	0|0	0|0	0|0	0|0	0|0	0|1	0|0	0|0	0|0	0|0	0|0	1|0	0|0	0|0	0|0	0|0	0|0	0|0	0|0	0|0	1|1	1|0	0|0	0|1	0|0	0|0
1	36036916	NC_035161.2_36036916_G_GC	G	GC	68	.	AF=0.006036;AQ=68;ANN=GC|frameshift_variant|HIGH|Manes.01G181900|Manes.01G181900.v8.1|transcript|Manes.01G181900.2.v8.1|protein_coding|3/3|c.6dupC|p.Val3fs|666/1672|7/618|3/205||INFO_REALIGN_3_PRIME,GC|downstream_gene_variant|MODIFIER|Manes.01G182000|Manes.01G182000.v8.1|transcript|Manes.01G182000.1.v8.1|protein_coding||c.*1527dupG|||||1235|	GT:DP:AD:GQ:PL:RNC	0|0	0|0	0|0	0|0	0|0	0|0	0|0	0|0	0|0	0|0	0|0	0|0	0|0	0|0	0|0	0|0	0|0	0|0	0|0	0|0	0|0	0|0	0|0	0|0	0|0	0|0	0|0	0|0	0|0	0|0	0|0	0|0	0|0	0|0	0|0	0|0	0|0	0|0	0|0	0|0	0|0	0|0	0|0	0|0	0|0	0|0	0|0	0|0	0|0	0|0	0|0	0|0	0|0	0|0	0|0	0|0	0|0	0|0	0|0	0|0	0|0	0|0	0|0	0|0	0|0	0|0	0|0	0|0	0|0	0|0	0|0	0|0	0|0	0|0	0|0	0|0	0|0	0|0	0|0	0|0	0|0	0|0	0|0	0|0	0|0	0|0	0|0	0|0	0|0	0|0	0|0	0|0	0|0	0|0	0|0	0|0	0|0	0|0	0|0	0|0	0|0	0|0	0|0	0|0	0|0	0|0	0|0	0|0	0|0	0|0	0|0	0|0	0|0	0|0	0|0	0|0	0|0	0|0	0|0	0|0	0|0	0|0	0|0	0|0	0|0	0|0	0|0	0|0	0|0	0|0	0|0	0|0	0|0	0|0	0|0	0|0	0|0	0|0	0|0	0|0	0|0	0|0	0|0	0|0	0|0	0|0	0|0	0|0	0|0	0|0	0|0	0|0	0|0	0|0	0|0	0|0	0|0	0|0	0|0	0|0	0|0	0|0	0|0	0|0	0|0	0|0	0|0	0|0	0|0	0|0	0|0	0|0	0|0	0|0	0|0	0|0	0|0	0|0	0|0	0|0	0|0	0|0	0|0	0|0	0|0	0|0	0|0	0|0	0|0	0|0	0|0	0|0	0|0	0|0	0|0	0|0	0|0	0|0	0|0	0|0	0|0	0|0	0|0	0|0	0|0	0|0	0|0	0|0	0|0	0|0	0|0	0|0	0|0	0|0	0|0	0|0	0|0	0|0	0|0	0|0	0|0	0|0	0|0	0|0	0|0	0|0	0|0	0|0	0|0	0|0	0|0	0|0	0|0	0|0	0|0	0|0	0|0	0|0	0|0	0|0	0|0	0|0	0|0	0|0	0|0	0|0	0|0	0|0	0|0	0|0	0|0	0|0	0|0	0|0	0|0	0|0	0|0	0|0	0|0	0|0	0|0	0|0	0|0	0|0	0|0	0|0	0|0	0|0	0|0	0|0	0|0	0|0	0|0	0|0	0|0	0|0	0|0	0|0	0|0	0|0	0|0	0|0	0|0	0|0	0|0	0|0	0|0	0|0	0|0	0|0	0|0	0|0	0|0	0|0	0|0	0|0	0|0	0|0	0|0	0|0	0|0	0|0	0|0	0|0	0|0	0|0	0|0	0|0	0|0	0|0	0|0	0|0	0|0	0|0	0|0	0|0	0|0	0|0	0|0	0|0	0|0	0|0	0|0	0|0	0|0	0|0	0|0	0|0	0|0	0|0	0|0	0|0	0|0	0|0	0|0	0|0	0|0	0|0	0|0	0|0	0|0	0|0	0|0	0|0	0|0	0|0	0|0	0|0	0|0	0|0	0|0	0|0	0|0	0|0	0|0	0|0	0|0	0|0	0|1	1|0	1|1	0|0	0|0	0|0	0|0	1|1	0|0	0|0	0|0	0|0	0|0	0|0	0|0	0|0	0|0	0|0	0|0	0|0	0|0	0|0	0|0	0|0	0|0	0|0	0|0	0|0	0|0	0|0	0|0	0|0	0|0	0|0	0|0	0|0	0|0	0|0	0|0	0|0	0|0	0|0	0|0	0|0	0|0	0|0	0|0	0|0	1|1	0|0	0|0	0|0	0|0	1|0	1|0	1|1	0|0	0|0	0|0	0|0	0|0	0|0
1	36037305	NC_035161.2_36037305_T_A;NC_035161.2_36037305_T_TTA	T	A,TTA	74	.	AF=0.926559,0.02666;AQ=74,47;ANN=TTA|frameshift_variant|HIGH|Manes.01G181900|Manes.01G181900.v8.1|transcript|Manes.01G181900.2.v8.1|protein_coding|3/3|c.394_395insTA|p.Cys132fs|1054/1672|395/618|132/205||,A|missense_variant|MODERATE|Manes.01G181900|Manes.01G181900.v8.1|transcript|Manes.01G181900.2.v8.1|protein_coding|3/3|c.394T>A|p.Cys132Ser|1053/1672|394/618|132/205||,A|downstream_gene_variant|MODIFIER|Manes.01G182000|Manes.01G182000.v8.1|transcript|Manes.01G182000.1.v8.1|protein_coding||c.*1139A>T|||||847|,TTA|downstream_gene_variant|MODIFIER|Manes.01G182000|Manes.01G182000.v8.1|transcript|Manes.01G182000.1.v8.1|protein_coding||c.*1138_*1139insTA|||||846|,A|downstream_gene_variant|MODIFIER|Manes.01G182101|Manes.01G182101.v8.1|transcript|Manes.01G182101.2.v8.1|protein_coding||c.*4871A>T|||||4667|,TTA|downstream_gene_variant|MODIFIER|Manes.01G182101|Manes.01G182101.v8.1|transcript|Manes.01G182101.2.v8.1|protein_coding||c.*4870_*4871insTA|||||4666|;LOF=(Manes.01G181900|Manes.01G181900.v8.1|1|1.00)	GT:DP:AD:GQ:PL:RNC	1|1	1|1	1|1	1|1	1|1	1|1	1|1	1|1	1|1	1|1	1|1	1|1	1|1	1|1	1|1	1|1	1|1	1|1	1|1	1|1	1|1	1|1	1|1	1|1	1|1	1|1	1|1	1|1	1|1	1|1	1|1	1|1	1|1	1|1	1|1	1|1	1|1	1|1	1|1	1|1	1|1	1|1	1|1	1|1	1|1	1|1	1|1	1|1	1|1	1|1	1|1	1|1	1|1	1|1	1|1	1|1	1|1	1|1	1|1	1|1	1|1	1|1	1|1	1|1	1|1	1|1	1|1	1|1	1|1	1|1	1|1	1|1	1|1	1|1	1|1	1|1	1|1	1|1	1|1	1|1	1|1	1|1	1|1	1|1	1|1	1|1	1|1	1|1	1|1	1|1	1|1	1|1	1|1	1|1	1|1	1|1	1|1	1|0	1|1	1|1	1|1	1|1	1|1	1|1	1|1	1|1	1|1	1|1	1|1	1|1	1|1	1|1	1|1	1|1	1|1	1|1	1|1	1|1	1|1	1|1	1|1	1|1	1|1	1|1	1|1	1|1	1|1	1|1	1|1	1|1	1|1	1|1	1|0	1|1	1|1	1|1	1|1	1|1	1|1	1|1	1|2	1|1	1|1	1|1	1|1	1|1	1|1	1|1	1|1	1|1	1|1	1|1	1|1	1|1	1|1	1|1	1|1	1|1	1|1	1|1	1|1	1|1	1|1	1|1	1|1	1|1	1|1	1|1	1|1	1|1	1|1	1|1	1|1	1|1	1|1	1|0	1|1	1|1	1|1	1|1	1|1	1|1	1|1	1|1	2|2	1|1	1|1	1|1	1|1	1|1	1|0	1|1	1|1	1|1	1|1	1|1	1|1	1|1	1|1	1|1	1|1	1|1	1|1	1|1	1|1	1|1	1|1	1|1	1|1	1|1	1|1	1|1	1|1	1|1	1|1	1|1	1|1	1|1	1|1	1|1	1|1	1|1	1|1	1|1	1|1	1|1	1|1	1|1	1|1	0|1	1|1	1|1	1|1	1|1	1|1	0|1	1|1	0|1	0|1	1|1	1|1	1|1	1|1	1|1	1|1	1|1	1|1	1|1	1|1	1|1	1|1	1|1	1|1	1|1	0|1	1|1	1|1	0|1	1|0	1|1	1|1	1|1	1|1	1|1	1|1	1|1	1|1	1|1	1|1	1|1	1|1	1|1	1|1	1|1	1|1	1|1	1|1	1|1	1|0	1|1	1|1	1|1	1|1	1|1	1|1	1|1	1|1	1|1	1|1	1|1	1|1	1|1	1|1	1|1	1|1	1|1	1|1	1|1	1|1	1|1	1|1	1|1	1|1	1|1	1|1	1|1	1|1	1|1	1|1	1|1	1|1	1|1	1|1	1|1	1|1	1|1	1|1	1|1	1|1	1|1	0|1	1|1	1|1	1|1	1|2	1|1	1|1	1|1	1|1	1|1	1|1	1|1	1|1	1|1	2|1	1|1	1|1	0|0	0|0	0|0	1|1	1|1	1|1	1|1	1|1	2|2	1|2	0|0	0|0	1|0	0|2	0|0	0|0	1|0	1|0	0|0	2|1	1|1	1|1	1|1	1|1	1|1	1|1	2|2	1|1	1|1	2|0	0|1	0|0	1|1	1|1	1|1	1|1	1|1	1|1	1|1	1|1	1|1	1|1	1|1	1|1	1|1	1|1	1|1	1|1	1|1	1|1	1|1	1|1	1|1	1|1	1|1	1|1	1|1	1|1	1|1	1|1	1|1	1|1	1|1	1|1	1|1	1|1	1|1	1|1	1|1	1|1	1|1	1|1	1|1	1|1	1|1	1|1	1|1	1|1	1|1	1|1	1|1	1|1	1|1
1	36037423	NC_035161.2_36037423_AGTGGAAC_A	AGTGGAAC	A	62	.	AF=0.077465;AQ=62;ANN=A|frameshift_variant|HIGH|Manes.01G181900|Manes.01G181900.v8.1|transcript|Manes.01G181900.2.v8.1|protein_coding|3/3|c.513_519delGTGGAAC|p.Trp172fs|1172/1672|513/618|171/205||,A|downstream_gene_variant|MODIFIER|Manes.01G182000|Manes.01G182000.v8.1|transcript|Manes.01G182000.1.v8.1|protein_coding||c.*1014_*1020delGTTCCAC|||||728|,A|downstream_gene_variant|MODIFIER|Manes.01G182101|Manes.01G182101.v8.1|transcript|Manes.01G182101.2.v8.1|protein_coding||c.*4746_*4752delGTTCCAC|||||4548|;LOF=(Manes.01G181900|Manes.01G181900.v8.1|1|1.00)	GT:DP:AD:GQ:PL:RNC	0|0	0|0	0|0	0|0	0|0	0|0	0|0	0|0	0|0	0|0	0|0	0|0	0|1	0|0	0|0	0|0	0|0	0|0	0|0	0|0	0|0	0|0	0|0	0|0	0|0	0|0	0|0	0|0	0|0	0|0	0|0	0|0	0|0	0|0	0|0	0|0	0|0	0|0	0|0	0|0	0|0	0|0	0|0	0|0	0|0	0|0	0|0	0|0	0|0	0|0	0|0	0|0	0|0	0|0	0|0	0|0	0|0	0|0	0|0	0|0	0|1	0|0	0|0	0|0	0|0	0|0	0|0	0|0	0|0	0|0	0|1	0|0	0|0	0|0	0|0	0|0	0|0	0|0	0|0	0|0	0|0	0|0	0|0	0|0	0|0	0|0	0|0	0|0	0|0	0|0	0|0	0|0	0|0	0|0	0|0	0|0	0|0	0|0	0|0	0|0	0|0	0|0	1|0	0|0	0|0	0|0	0|0	0|0	1|0	0|0	0|0	0|0	0|0	0|0	0|0	1|0	0|0	0|0	0|0	0|0	0|0	0|0	0|0	0|0	0|0	0|0	0|0	0|0	0|0	0|0	0|0	0|0	0|0	0|0	0|0	0|0	0|0	0|0	0|0	0|0	0|1	0|0	0|0	0|0	0|0	0|0	0|0	0|0	0|0	0|0	0|0	0|0	0|0	0|0	0|0	0|0	0|0	0|0	0|0	0|0	0|0	0|0	0|0	0|0	0|0	0|0	0|0	0|1	0|0	0|0	0|0	0|1	0|0	0|0	0|0	0|0	0|0	0|0	0|0	1|0	0|0	0|0	0|0	0|0	1|1	0|0	0|0	0|0	0|0	0|0	0|0	0|0	0|0	0|0	0|0	1|0	0|0	0|1	0|0	0|0	0|0	0|0	0|0	0|0	0|0	0|0	0|0	0|1	0|0	0|0	0|0	0|0	0|0	0|0	0|0	1|0	1|0	0|0	0|0	0|0	0|0	0|0	0|0	0|1	0|1	0|0	0|0	0|0	0|0	0|0	0|0	0|0	0|0	0|0	0|0	0|0	0|0	0|0	0|0	0|0	0|0	0|0	0|0	0|0	0|0	0|0	0|0	1|0	0|0	0|0	0|0	0|0	0|0	0|0	0|0	1|0	0|0	0|0	0|0	0|0	0|0	0|0	0|0	0|0	1|0	0|0	0|0	0|0	1|0	0|0	0|0	0|0	0|0	0|0	0|0	0|0	0|0	0|0	0|0	0|0	0|0	0|0	0|0	1|0	0|0	0|0	0|0	0|0	0|0	0|0	0|0	0|0	0|0	0|0	0|0	0|0	0|0	0|0	0|0	0|0	0|1	1|0	1|0	0|0	0|0	0|0	0|0	0|0	0|0	0|0	0|0	0|0	0|0	0|0	0|0	0|0	0|1	1|0	0|0	0|0	0|0	0|0	0|0	0|0	0|1	0|0	1|0	0|1	0|0	0|1	0|0	0|0	0|0	1|0	0|0	0|0	0|0	0|0	0|0	0|0	0|0	0|0	0|0	0|0	0|0	0|0	0|0	0|0	0|0	0|0	0|0	0|0	0|0	0|0	0|0	0|0	0|0	0|0	0|0	0|0	0|0	0|0	0|0	0|0	0|0	0|0	0|0	0|0	0|0	0|0	0|0	0|0	0|0	0|0	0|0	0|0	0|0	0|0	0|0	0|0	0|0	0|1	0|0	0|0	0|0	0|0	0|0	0|0	0|0	0|0	0|0	0|0	0|0	0|0	0|0	0|0	0|0	0|0	0|0	0|1	0|0	0|0	0|0	0|0	0|0	1|0	0|0	0|0	0|0	0|0	0|0	0|0	0|0	0|0	0|0	0|0	0|0	0|0	0|0	0|0
1	36054210	NC_035161.2_36054210_C_T	C	T	66	.	AF=0.006036;AQ=66;ANN=T|stop_gained|HIGH|Manes.01G182300|Manes.01G182300.v8.1|transcript|Manes.01G182300.2.v8.1|protein_coding|1/9|c.87G>A|p.Trp29*|303/1808|87/834|29/277||,T|missense_variant|MODERATE|Manes.01G182300|Manes.01G182300.v8.1|transcript|Manes.01G182300.1.v8.1|protein_coding|1/9|c.256G>A|p.Val86Ile|303/1813|256/1008|86/335||,T|upstream_gene_variant|MODIFIER|Manes.01G182400|Manes.01G182400.v8.1|transcript|Manes.01G182400.1.v8.1|protein_coding||c.-1786C>T|||||984|,T|upstream_gene_variant|MODIFIER|Manes.01G182501|Manes.01G182501.v8.1|transcript|Manes.01G182501.1.v8.1|protein_coding||c.-4463C>T|||||4086|,T|downstream_gene_variant|MODIFIER|Manes.01G182200|Manes.01G182200.v8.1|transcript|Manes.01G182200.2.v8.1|protein_coding||c.*4425C>T|||||3561|;LOF=(Manes.01G182300|Manes.01G182300.v8.1|2|0.50);NMD=(Manes.01G182300|Manes.01G182300.v8.1|2|0.50)	GT:DP:AD:GQ:PL:RNC	0|0	0|0	0|0	0|0	0|0	0|0	0|0	0|0	0|0	0|0	0|0	0|0	0|0	0|0	0|0	0|0	0|0	0|0	0|0	0|0	0|0	0|0	0|0	0|0	0|0	0|0	0|0	0|0	0|0	0|0	0|0	0|0	0|0	0|0	0|0	0|0	0|0	0|0	0|0	0|0	0|0	0|0	0|0	0|0	0|0	0|0	0|0	0|0	0|0	0|0	0|0	0|0	0|0	0|0	0|0	0|0	0|0	0|0	0|0	0|0	0|0	0|0	0|0	0|0	0|0	0|0	0|0	0|0	0|0	0|0	0|0	0|0	0|0	0|0	0|0	0|0	0|0	0|0	0|0	0|0	0|0	0|0	0|0	0|0	0|0	0|0	0|0	0|0	0|0	0|0	0|0	0|0	0|0	0|0	0|0	0|0	0|0	0|0	0|0	0|0	0|0	0|0	0|0	0|0	0|0	0|0	0|0	0|0	0|0	0|0	0|0	0|0	0|0	0|0	0|0	0|0	0|0	0|0	0|0	0|0	0|0	0|0	0|0	0|0	0|0	0|0	0|0	0|0	0|0	0|0	0|0	0|0	0|0	0|0	0|0	0|0	0|0	0|0	0|0	0|0	0|0	0|0	0|0	0|0	0|0	0|0	0|0	0|0	0|0	0|0	0|0	0|0	0|0	0|0	0|0	0|0	0|0	0|0	0|0	0|0	0|0	0|0	0|0	0|0	0|0	0|0	0|0	0|0	0|0	0|0	0|0	0|0	0|0	0|0	0|0	0|0	0|0	0|0	0|0	0|0	0|0	0|0	0|0	0|0	0|0	0|0	0|0	0|0	0|0	0|0	0|0	0|0	0|0	0|0	0|0	0|0	0|0	0|0	0|0	0|0	0|0	0|0	0|0	0|0	0|0	0|0	0|0	0|0	0|0	0|0	0|0	0|0	0|0	0|0	0|0	0|0	0|0	0|0	0|0	0|0	0|0	0|0	0|0	0|0	0|0	0|0	0|0	0|0	0|0	0|0	0|0	0|0	0|0	0|0	0|0	0|0	0|0	0|0	0|0	0|0	0|0	0|0	0|0	0|0	0|0	0|0	0|0	0|0	0|0	0|0	0|0	0|0	0|0	0|0	0|0	0|0	0|0	0|0	0|0	0|0	0|0	0|0	0|0	0|0	0|0	0|0	0|0	0|0	0|0	0|0	0|0	0|0	0|0	0|0	0|0	0|0	0|0	0|0	0|0	0|0	0|0	0|0	0|0	0|0	0|0	0|0	0|0	0|0	0|0	0|0	0|0	0|0	0|0	0|0	0|0	0|0	0|0	0|0	0|0	0|0	0|0	0|0	0|0	0|0	0|0	0|0	0|0	0|0	0|0	0|0	0|0	0|0	0|0	0|0	0|0	0|0	0|0	0|0	0|0	0|0	0|0	0|0	0|0	0|0	0|0	0|0	0|0	0|0	0|0	0|0	0|0	0|0	0|0	0|0	0|0	0|0	0|0	0|0	0|0	0|0	0|0	0|0	0|0	0|0	0|0	0|0	0|0	0|0	0|0	0|0	0|0	0|0	0|0	0|0	0|0	0|0	0|0	0|0	0|0	0|0	0|0	0|0	0|0	0|0	1|1	0|0	0|0	0|0	0|0	1|1	1|1	0|0	0|0	0|0	1|1	1|1	0|0	0|0	0|0	1|1	0|0	0|0	0|0	0|0	0|0	0|0	0|0	0|0	0|0	0|0	0|0	0|0	0|0	0|0	0|0	0|0	0|0	0|0	0|0	0|0	0|0	0|0	0|0	0|0	0|0	0|0	0|0	0|0	0|0	0|0	0|0	0|0	0|0	0|0	0|0	0|0	0|0	0|0	0|0	0|0
1	36057365	NC_035161.2_36057365_G_A	G	A	77	.	AF=0.815895;AQ=77;ANN=A|splice_donor_variant&intron_variant|HIGH|Manes.01G182400|Manes.01G182400.v8.1|transcript|Manes.01G182400.1.v8.1|protein_coding|1/1|c.*16+1G>A||||||,A|upstream_gene_variant|MODIFIER|Manes.01G182300|Manes.01G182300.v8.1|transcript|Manes.01G182300.1.v8.1|protein_coding||c.-2900C>T|||||2853|,A|upstream_gene_variant|MODIFIER|Manes.01G182501|Manes.01G182501.v8.1|transcript|Manes.01G182501.1.v8.1|protein_coding||c.-1308G>A|||||931|,A|upstream_gene_variant|MODIFIER|Manes.01G182601|Manes.01G182601.v8.1|transcript|Manes.01G182601.1.v8.1|protein_coding||c.-4137G>A|||||3925|,A|upstream_gene_variant|MODIFIER|Manes.01G182300|Manes.01G182300.v8.1|transcript|Manes.01G182300.2.v8.1|protein_coding||c.-3069C>T|||||2853|;LOF=(Manes.01G182400|Manes.01G182400.v8.1|1|1.00)	GT:DP:AD:GQ:PL:RNC	1|1	1|1	1|1	1|1	1|1	1|1	1|1	1|1	1|1	1|1	1|1	0|1	1|0	1|1	1|1	1|1	1|1	1|1	1|1	1|1	1|1	1|1	1|1	1|1	1|1	1|1	1|1	1|1	1|1	1|1	1|1	1|1	1|1	1|1	1|1	1|1	1|1	1|1	1|1	1|1	1|1	1|1	1|1	1|1	1|1	1|1	0|1	1|1	1|1	1|1	1|1	1|1	1|1	1|1	1|1	1|1	1|1	1|1	1|1	1|1	1|0	1|1	1|1	1|1	1|1	1|1	1|0	1|1	1|1	1|1	1|0	1|1	1|1	1|1	1|1	1|1	1|1	1|1	1|1	1|1	1|1	1|1	1|1	1|0	1|1	1|1	1|1	1|1	1|1	1|1	1|1	1|1	1|1	1|1	1|1	1|1	1|1	0|1	1|1	1|1	1|1	1|1	0|1	1|1	1|1	1|1	1|1	1|1	0|1	1|1	1|1	1|1	1|1	1|1	1|1	0|1	1|1	1|1	1|1	1|1	1|1	1|1	1|1	1|1	1|1	1|1	1|1	1|1	1|1	1|1	1|1	1|1	1|0	1|1	1|1	1|1	1|1	1|1	1|1	1|1	0|0	1|1	1|0	1|1	1|1	1|1	1|1	1|1	1|1	1|1	1|1	1|1	1|1	1|1	1|1	1|1	1|1	1|1	1|1	1|1	1|1	1|1	1|1	1|1	1|1	1|1	1|1	1|0	1|1	1|1	1|1	1|0	1|1	1|1	1|1	1|0	1|0	1|1	1|1	0|1	1|1	1|1	1|1	1|1	0|0	1|0	1|1	1|1	1|1	1|1	1|0	1|1	1|1	1|1	0|1	0|1	1|1	1|0	1|1	1|1	1|1	1|1	1|1	1|1	1|1	1|1	1|1	1|0	1|1	1|1	1|1	1|1	1|1	1|1	1|1	0|1	0|1	1|1	1|1	1|1	1|1	1|1	1|1	1|0	1|0	1|1	1|1	1|1	1|1	0|1	1|1	1|1	1|1	1|1	1|1	1|0	1|1	0|1	1|0	1|1	1|1	1|1	1|1	1|1	1|1	1|1	1|1	0|1	1|1	1|1	1|1	1|1	1|1	1|1	0|1	0|1	1|1	0|1	1|0	1|1	1|1	1|1	1|1	1|1	0|1	0|1	1|1	1|1	0|1	1|1	1|1	1|1	1|1	1|1	1|1	1|1	1|1	1|1	1|0	1|1	1|1	1|0	1|1	0|1	1|1	1|1	0|1	1|1	1|1	1|1	1|1	1|1	1|1	1|1	1|1	1|1	1|1	1|1	1|1	1|1	1|0	0|1	0|1	1|1	1|1	1|1	1|1	1|1	1|1	1|0	1|1	1|1	1|1	1|1	1|1	1|1	1|0	0|1	1|1	1|1	0|1	1|1	1|1	1|1	1|0	1|1	0|1	1|0	1|1	1|0	1|1	1|1	1|1	0|1	1|1	1|1	1|1	0|0	0|0	1|0	1|1	1|1	1|1	1|1	1|1	1|1	1|0	0|0	0|0	0|1	1|0	0|0	0|0	1|0	0|1	0|0	1|1	1|1	1|1	1|1	1|1	1|1	1|1	1|1	1|1	1|1	1|0	0|0	0|0	1|1	1|1	1|1	1|1	1|1	1|1	1|1	1|1	1|1	1|1	1|1	1|1	1|0	1|1	1|0	1|1	1|1	1|1	0|1	1|1	1|1	1|1	1|1	1|1	1|1	1|1	1|1	0|1	1|1	1|1	1|0	1|1	1|1	1|1	1|1	1|1	0|1	1|1	1|1	1|1	1|1	1|1	1|1	1|1	1|1	1|1	0|1	0|0	1|0	1|1	0|0
1	36062730	NC_035161.2_36062730_A_C	A	C	63	.	AF=0.065895;AQ=63;ANN=C|stop_lost|HIGH|Manes.01G182601|Manes.01G182601.v8.1|transcript|Manes.01G182601.1.v8.1|protein_coding|1/1|c.1229A>C|p.Ter410Serext*?|1441/1757|1229/1230|410/409||,C|downstream_gene_variant|MODIFIER|Manes.01G182400|Manes.01G182400.v8.1|transcript|Manes.01G182400.1.v8.1|protein_coding||c.*4879A>C|||||4435|,C|downstream_gene_variant|MODIFIER|Manes.01G182501|Manes.01G182501.v8.1|transcript|Manes.01G182501.1.v8.1|protein_coding||c.*2197A>C|||||1642|	GT:DP:AD:GQ:PL:RNC	0|0	0|0	0|0	0|0	0|0	0|0	0|0	0|0	0|0	0|0	0|0	0|0	0|0	0|0	0|0	0|0	0|0	0|0	0|0	0|0	0|0	0|0	0|0	0|0	0|0	0|0	0|0	0|0	0|0	0|0	0|0	0|0	0|0	0|0	0|0	0|0	0|0	0|0	0|0	0|0	0|0	0|0	0|0	0|0	0|0	0|0	0|0	0|0	0|0	0|0	0|0	0|0	0|0	0|0	0|0	0|0	0|0	0|0	0|0	0|0	0|0	0|0	0|0	0|0	0|0	0|0	0|0	0|0	0|0	0|0	0|0	0|0	0|0	0|0	0|0	0|0	0|0	0|0	0|0	0|0	0|0	0|0	0|0	0|0	0|0	0|0	0|0	0|0	0|0	0|0	0|0	0|0	0|0	0|0	0|0	0|0	0|0	0|0	0|0	0|0	0|0	0|0	0|0	0|0	0|0	0|0	0|0	0|0	0|0	0|0	0|0	0|0	0|0	0|0	0|0	0|0	0|0	0|0	0|0	0|0	0|0	0|0	0|0	0|0	0|0	0|0	0|0	0|0	0|0	0|0	0|0	0|0	0|0	0|0	0|0	0|0	0|0	0|0	0|0	0|0	0|0	0|0	0|0	0|0	0|0	0|0	0|0	0|0	0|0	0|0	0|0	0|0	0|0	0|0	0|0	0|0	0|0	0|0	0|0	0|0	0|0	0|0	0|0	0|0	0|0	0|0	0|0	0|0	0|0	0|0	0|0	0|0	0|0	0|0	0|0	0|0	0|0	0|0	0|0	0|0	0|0	0|0	0|0	0|0	0|0	0|0	0|0	0|0	0|0	0|0	0|0	0|0	0|0	0|0	0|0	0|0	0|0	0|0	0|0	0|0	0|0	0|0	0|0	0|0	0|0	0|0	0|0	0|0	0|0	0|0	0|0	0|0	0|0	0|0	0|0	0|0	0|0	0|0	0|0	0|0	0|0	0|0	0|0	0|0	0|0	0|0	0|0	0|0	0|0	0|0	0|0	0|0	0|0	0|0	0|0	0|0	0|0	0|0	0|0	0|0	0|0	0|0	0|0	0|0	0|0	0|0	0|0	0|0	0|0	0|0	0|0	0|0	0|0	0|0	0|0	0|0	0|0	0|0	0|0	0|0	0|0	0|0	0|0	0|0	0|0	0|0	0|0	0|0	0|0	0|0	0|0	0|0	0|0	0|0	0|0	0|0	0|0	0|0	0|0	0|0	0|0	0|0	0|0	0|0	0|0	0|0	0|0	0|0	0|0	0|0	0|0	0|0	0|0	0|0	0|0	0|0	0|0	0|0	0|0	0|0	0|0	0|0	0|0	0|0	0|0	0|0	0|0	0|0	0|0	0|0	0|0	0|0	0|0	0|0	0|0	0|0	0|0	0|0	0|0	0|0	0|0	0|0	0|0	0|0	0|0	0|0	0|0	0|0	0|0	0|0	0|0	0|0	0|0	0|0	0|0	0|0	0|1	0|0	0|0	0|0	0|0	0|0	0|0	0|0	0|0	0|0	0|0	0|0	0|0	0|0	0|0	0|0	0|0	0|0	0|0	0|0	0|0	0|0	1|1	1|1	1|1	0|0	1|1	0|0	0|0	1|1	0|0	0|0	0|0	0|0	0|0	0|0	0|0	0|0	0|0	0|0	0|0	0|0	0|0	0|0	0|0	0|0	0|0	0|0	0|0	0|0	0|0	0|0	0|0	0|0	0|0	0|0	0|0	0|0	0|0	0|0	0|0	0|0	0|0	0|0	0|0	0|0	0|0	0|0	0|0	0|0	1|1	1|1	1|1	1|1	1|0	1|1	1|1	1|1	0|0	0|0	0|0	0|0	0|0	0|0
1	36138692	NC_035161.2_36138692_C_T	C	T	66	.	AF=0.00503;AQ=66;ANN=T|splice_acceptor_variant&intron_variant|HIGH|Manes.01G183000|Manes.01G183000.v8.1|transcript|Manes.01G183000.1.v8.1|protein_coding|2/6|c.-53-1G>A||||||,T|splice_acceptor_variant&intron_variant|HIGH|Manes.01G183000|Manes.01G183000.v8.1|transcript|Manes.01G183000.3.v8.1|protein_coding|2/5|c.-53-1G>A||||||,T|upstream_gene_variant|MODIFIER|Manes.01G183000|Manes.01G183000.v8.1|transcript|Manes.01G183000.2.v8.1|protein_coding||c.-2898G>A|||||901|,T|downstream_gene_variant|MODIFIER|Manes.01G183100|Manes.01G183100.v8.1|transcript|Manes.01G183100.1.v8.1|protein_coding||c.*2552G>A|||||2210|,T|downstream_gene_variant|MODIFIER|Manes.01G183100|Manes.01G183100.v8.1|transcript|Manes.01G183100.7.v8.1|protein_coding||c.*2552G>A|||||1683|,T|downstream_gene_variant|MODIFIER|Manes.01G183100|Manes.01G183100.v8.1|transcript|Manes.01G183100.8.v8.1|protein_coding||c.*2552G>A|||||1683|;LOF=(Manes.01G183000|Manes.01G183000.v8.1|3|0.67)	GT:DP:AD:GQ:PL:RNC	0|0	0|0	0|0	0|0	0|0	0|0	0|0	0|0	0|0	0|0	0|0	0|0	0|0	0|0	0|0	0|0	0|0	0|0	0|0	0|0	0|0	0|0	0|0	0|0	0|0	0|0	0|0	0|0	0|0	0|0	0|0	0|0	0|0	0|0	0|0	0|0	0|0	0|0	0|0	0|0	0|0	0|0	0|0	0|0	0|0	0|0	0|0	0|0	0|0	0|0	0|0	0|0	0|0	0|0	0|0	0|0	0|0	0|0	0|0	0|0	0|0	0|0	0|0	0|0	0|0	0|0	0|0	0|0	0|0	0|0	0|0	0|0	0|0	0|0	0|0	0|0	0|0	0|0	0|0	0|0	0|0	0|0	0|0	0|0	0|0	0|0	0|0	0|0	0|0	0|0	0|0	0|0	0|0	0|0	0|0	0|0	0|0	0|0	0|0	0|0	0|0	0|0	0|0	0|0	0|0	0|0	0|0	0|0	0|0	0|0	0|0	0|0	0|0	0|0	0|0	0|0	0|0	0|0	0|0	0|0	0|0	0|0	0|0	0|0	0|0	0|0	0|0	0|0	0|0	0|0	0|0	0|0	0|0	0|0	0|0	0|0	0|0	0|0	0|0	0|0	0|0	0|0	0|0	0|0	0|0	0|0	0|0	0|0	0|0	0|0	0|0	0|0	0|0	0|0	0|0	0|0	0|0	0|0	0|0	0|0	0|0	0|0	0|0	0|0	0|0	0|0	0|0	0|0	0|0	0|0	0|0	0|0	0|0	0|0	0|0	0|0	0|0	0|0	0|0	0|0	0|0	0|0	0|0	0|0	0|0	0|0	0|0	0|0	0|0	0|0	0|0	0|0	0|0	0|0	0|0	0|0	0|0	0|0	0|0	0|0	0|0	0|0	0|0	0|0	0|0	0|0	0|0	0|0	0|0	0|0	0|0	0|0	0|0	0|0	0|0	0|0	0|0	0|0	0|0	0|0	0|0	0|0	0|0	0|0	0|0	0|0	0|0	0|0	0|0	0|0	0|0	0|0	0|0	0|0	0|0	0|0	0|0	0|0	0|0	0|0	0|0	0|0	0|0	0|0	0|0	0|0	0|0	0|0	0|0	0|0	0|0	0|0	0|0	0|0	0|0	0|0	0|0	0|0	0|0	0|0	0|0	0|0	0|0	0|0	0|0	0|0	0|0	0|0	0|0	0|0	0|0	0|0	0|0	0|0	0|0	0|0	0|0	0|0	0|0	0|0	0|0	0|0	0|0	0|0	0|0	0|0	0|0	0|0	0|0	0|0	0|0	0|0	0|0	0|0	0|0	0|0	0|0	0|0	0|0	0|0	0|0	0|0	0|0	0|0	0|0	0|0	0|0	0|0	0|0	0|0	0|0	0|0	0|0	0|0	0|0	0|0	0|0	0|0	0|0	0|0	0|0	0|0	0|0	0|0	0|0	0|0	0|0	0|0	0|0	0|0	0|0	0|0	0|0	0|0	0|0	0|0	0|0	0|0	0|0	0|0	0|0	0|0	1|1	1|1	0|0	1|1	0|0	0|0	0|0	0|0	0|0	0|0	0|0	0|0	0|0	0|0	1|0	0|0	0|0	0|0	0|0	0|0	0|0	1|0	0|0	0|0	0|0	0|0	0|0	0|0	0|0	0|0	0|0	0|0	0|0	0|0	0|0	0|0	1|1	0|0	0|0	0|0	0|0	0|0	0|0	0|0	0|0	0|0	0|0	0|0	0|0	0|0	0|0	0|0	0|0	0|0	0|0	0|0	0|0	0|0	0|0	0|0	0|0	0|0	0|0	0|0	0|0	0|0	0|0	0|0	0|0	0|0	0|0	0|0	0|0	0|0	0|0	0|0	0|0	0|0
1	36143515	NC_035161.2_36143515_T_C;NC_035161.2_36143515_T_A	T	C,A	78	.	AF=0.850101,0.108652;AQ=78,69;ANN=A|splice_acceptor_variant&intron_variant|HIGH|Manes.01G183100|Manes.01G183100.v8.1|transcript|Manes.01G183100.7.v8.1|protein_coding|1/8|c.-65-2A>T||||||,C|splice_acceptor_variant&intron_variant|HIGH|Manes.01G183100|Manes.01G183100.v8.1|transcript|Manes.01G183100.7.v8.1|protein_coding|1/8|c.-65-2A>G||||||,A|missense_variant|MODERATE|Manes.01G183100|Manes.01G183100.v8.1|transcript|Manes.01G183100.1.v8.1|protein_coding|1/9|c.6A>T|p.Gln2His|6/1017|6/675|2/224||,C|synonymous_variant|LOW|Manes.01G183100|Manes.01G183100.v8.1|transcript|Manes.01G183100.1.v8.1|protein_coding|1/9|c.6A>G|p.Gln2Gln|6/1017|6/675|2/224||,A|5_prime_UTR_premature_start_codon_gain_variant|LOW|Manes.01G183100|Manes.01G183100.v8.1|transcript|Manes.01G183100.8.v8.1|protein_coding|1/8|c.-67A>T||||||,A|5_prime_UTR_variant|MODIFIER|Manes.01G183100|Manes.01G183100.v8.1|transcript|Manes.01G183100.8.v8.1|protein_coding|1/8|c.-67A>T|||||67|,C|5_prime_UTR_variant|MODIFIER|Manes.01G183100|Manes.01G183100.v8.1|transcript|Manes.01G183100.8.v8.1|protein_coding|1/8|c.-67A>G|||||67|,A|upstream_gene_variant|MODIFIER|Manes.01G183000|Manes.01G183000.v8.1|transcript|Manes.01G183000.1.v8.1|protein_coding||c.-4659A>T|||||4181|,C|upstream_gene_variant|MODIFIER|Manes.01G183000|Manes.01G183000.v8.1|transcript|Manes.01G183000.1.v8.1|protein_coding||c.-4659A>G|||||4181|,A|upstream_gene_variant|MODIFIER|Manes.01G183200|Manes.01G183200.v8.1|transcript|Manes.01G183200.1.v8.1|protein_coding||c.-4897T>A|||||4517|,C|upstream_gene_variant|MODIFIER|Manes.01G183200|Manes.01G183200.v8.1|transcript|Manes.01G183200.1.v8.1|protein_coding||c.-4897T>C|||||4517|,A|upstream_gene_variant|MODIFIER|Manes.01G183000|Manes.01G183000.v8.1|transcript|Manes.01G183000.3.v8.1|protein_coding||c.-4659A>T|||||4181|,C|upstream_gene_variant|MODIFIER|Manes.01G183000|Manes.01G183000.v8.1|transcript|Manes.01G183000.3.v8.1|protein_coding||c.-4659A>G|||||4181|;LOF=(Manes.01G183100|Manes.01G183100.v8.1|3|0.33)	GT:DP:AD:GQ:PL:RNC	1|1	2|1	1|1	2|1	2|1	2|1	2|1	1|1	1|1	1|2	1|1	1|1	1|1	1|2	1|1	1|1	1|1	1|1	1|2	1|1	1|1	2|1	1|1	1|1	1|1	1|1	1|1	1|1	1|1	1|1	1|1	1|1	1|1	1|1	1|1	1|1	1|1	1|1	1|1	1|1	1|2	1|1	1|1	1|1	1|1	1|1	1|1	1|1	1|1	1|2	1|1	1|1	1|2	2|2	1|1	1|1	1|1	1|1	1|1	1|1	2|1	1|1	1|1	1|1	1|1	1|1	1|1	1|1	2|1	1|2	1|1	1|2	1|1	1|1	1|1	1|1	1|1	1|1	2|1	2|1	1|1	2|1	1|1	1|1	1|1	1|1	1|1	1|1	1|1	1|1	1|1	1|1	1|1	1|1	1|1	1|1	1|1	0|1	1|1	1|1	1|1	1|1	1|1	1|2	1|2	2|1	1|2	1|1	1|1	1|1	1|1	1|1	1|1	1|1	1|1	1|1	1|1	1|1	1|1	2|1	1|1	1|1	1|1	1|1	1|1	1|1	2|1	1|1	1|1	2|1	1|1	1|1	1|0	1|1	1|1	1|1	1|1	1|1	1|1	1|1	1|1	1|1	1|1	1|1	1|1	1|1	1|1	1|1	1|1	1|1	1|1	1|1	1|1	1|1	1|1	1|1	1|1	1|1	1|1	1|1	1|1	1|1	1|1	1|1	1|1	1|1	1|1	1|1	1|1	1|1	1|1	1|1	1|1	1|1	1|1	1|0	1|1	1|1	1|1	1|1	1|1	1|1	1|1	1|1	1|1	1|1	1|1	1|1	1|1	1|1	1|0	1|1	1|1	1|1	1|2	1|1	1|1	1|1	1|1	1|1	1|1	1|1	1|1	1|1	1|1	2|1	1|1	1|1	1|1	1|1	1|1	1|1	1|1	1|1	1|1	1|1	1|1	1|1	1|1	1|1	1|1	1|1	1|1	1|1	2|1	1|1	1|1	1|1	1|1	0|1	1|1	1|1	1|1	1|1	1|1	0|1	1|1	1|0	1|0	1|1	1|1	1|2	1|1	1|1	1|2	1|1	1|2	1|1	2|1	1|1	1|1	1|1	1|1	1|1	0|1	1|1	1|1	0|1	1|0	2|1	1|1	1|1	1|1	1|2	1|1	1|1	1|1	1|1	1|1	1|1	1|1	2|1	1|1	1|1	1|1	1|1	2|1	2|2	1|0	1|1	1|1	1|1	1|2	1|1	1|1	1|1	1|1	2|1	1|1	1|1	1|1	1|1	1|1	1|2	1|1	1|1	1|1	1|1	1|1	1|1	1|1	1|1	1|1	1|1	1|1	1|1	1|1	2|1	2|1	2|1	1|1	1|1	1|1	1|1	1|1	1|2	1|1	1|2	1|1	1|1	0|1	1|1	1|1	2|1	1|1	1|1	1|1	1|1	1|1	1|1	1|1	1|1	1|1	1|1	1|1	1|1	1|1	1|1	1|1	1|0	1|1	1|1	1|1	1|1	1|1	1|1	1|1	1|1	1|1	1|1	1|1	1|1	1|1	1|1	1|1	1|1	1|1	1|1	1|1	1|1	1|1	1|1	1|1	1|1	1|1	1|1	1|1	1|1	1|1	1|1	1|1	1|1	1|1	1|1	1|1	1|1	1|1	1|1	1|1	1|1	2|1	1|1	1|1	1|1	1|1	1|1	1|1	1|1	1|2	1|1	1|1	1|1	1|1	1|1	1|1	1|1	1|1	1|1	1|1	1|1	1|1	1|1	1|1	1|1	1|1	1|1	1|1	1|1	1|1	1|1	1|1	1|1	1|1	1|1	1|1	1|1	2|1	1|1	1|1	2|1
1	36144653	NC_035161.2_36144653_C_A	C	A	61	.	AF=0.05835;AQ=61;ANN=A|splice_donor_variant&intron_variant|HIGH|Manes.01G183100|Manes.01G183100.v8.1|transcript|Manes.01G183100.7.v8.1|protein_coding|1/8|c.-66+1G>T||||||,A|5_prime_UTR_variant|MODIFIER|Manes.01G183100|Manes.01G183100.v8.1|transcript|Manes.01G183100.8.v8.1|protein_coding|1/8|c.-1205G>T|||||1205|,A|upstream_gene_variant|MODIFIER|Manes.01G183100|Manes.01G183100.v8.1|transcript|Manes.01G183100.1.v8.1|protein_coding||c.-1133G>T|||||1133|,A|upstream_gene_variant|MODIFIER|Manes.01G183200|Manes.01G183200.v8.1|transcript|Manes.01G183200.1.v8.1|protein_coding||c.-3759C>A|||||3379|;LOF=(Manes.01G183100|Manes.01G183100.v8.1|3|0.33)	GT:DP:AD:GQ:PL:RNC	0|0	0|0	0|0	0|0	0|0	0|0	0|0	0|0	0|0	0|0	0|0	0|0	0|0	0|0	0|0	0|0	0|0	0|0	0|0	0|0	0|0	0|0	0|0	0|0	0|0	0|0	0|0	0|0	0|0	0|0	0|0	0|0	0|0	0|0	0|0	0|0	0|0	0|0	0|0	0|0	0|0	0|0	0|0	0|0	0|0	0|0	0|0	0|0	0|0	0|0	0|0	0|0	0|0	0|0	0|0	0|0	0|0	0|0	0|0	0|0	0|0	0|0	0|0	0|0	0|0	0|0	0|0	0|0	0|0	0|0	0|0	0|0	0|0	0|0	0|0	0|0	0|0	0|0	0|0	0|0	0|0	0|0	0|0	0|0	0|0	0|0	0|0	0|0	0|0	0|0	0|0	0|0	0|0	0|0	0|0	0|0	0|0	0|0	0|0	0|0	0|0	0|0	0|0	0|0	0|0	0|0	0|0	0|0	0|0	0|0	0|0	0|0	0|0	0|0	0|0	0|0	0|0	0|0	0|0	0|0	0|0	0|0	0|0	0|0	0|0	0|0	0|0	0|0	0|0	0|0	0|0	0|0	0|0	0|0	0|0	0|0	0|0	0|0	0|0	0|0	0|0	0|0	0|0	0|0	0|0	0|0	0|0	0|0	0|0	0|0	0|0	0|0	0|0	0|0	0|0	0|0	0|0	0|0	0|0	0|0	0|0	0|0	0|0	0|0	0|0	0|0	0|0	0|0	0|0	0|0	0|0	0|0	0|0	0|0	0|0	0|0	0|0	0|0	0|0	0|0	0|0	0|0	0|0	0|0	0|0	0|0	0|0	0|0	0|0	0|0	0|0	0|0	0|0	0|0	0|0	0|0	0|0	0|0	0|0	0|0	0|0	0|0	0|0	0|0	0|0	0|0	0|0	0|0	0|0	0|0	0|0	0|0	0|0	0|0	0|0	0|0	0|0	0|0	0|0	0|0	0|0	0|0	0|0	0|0	0|0	0|0	0|0	0|0	0|0	0|0	0|0	0|0	0|0	0|0	0|0	0|0	0|0	0|0	0|0	0|0	0|0	0|0	0|0	0|0	0|0	0|0	0|0	0|0	0|0	0|0	0|0	0|0	0|0	0|0	0|0	0|0	0|0	0|0	0|0	0|0	0|0	0|0	0|0	0|0	0|0	0|0	0|0	0|0	0|0	0|0	0|0	0|0	0|0	0|0	0|0	0|0	0|0	0|0	0|0	0|0	0|0	0|0	0|0	0|0	0|0	0|0	0|0	0|0	0|0	0|0	0|0	0|0	0|0	0|0	0|0	0|0	0|0	0|0	0|0	0|0	0|0	0|0	0|0	0|0	0|0	0|0	0|0	0|0	0|0	0|0	0|0	0|0	0|0	0|0	0|0	0|0	0|0	0|0	0|0	0|0	0|0	0|0	0|0	0|0	0|0	0|0	0|0	0|0	0|0	0|0	0|0	0|0	0|0	0|0	0|0	0|0	1|1	0|0	0|0	0|0	0|0	0|0	0|0	0|0	0|0	0|0	0|0	0|0	0|0	0|0	0|0	0|0	0|0	0|0	0|0	0|0	0|0	0|0	1|1	1|1	1|1	0|0	0|0	0|0	0|0	1|1	0|0	0|0	0|0	0|0	0|0	0|0	0|0	0|0	0|0	0|0	0|0	0|0	0|0	0|0	0|0	0|0	0|0	0|0	0|0	0|0	0|0	0|0	0|0	0|0	0|0	0|0	0|0	0|0	0|0	0|0	0|0	0|0	0|0	0|0	0|0	0|0	0|0	0|0	0|0	0|0	1|1	0|0	0|0	0|0	1|1	1|1	1|1	1|1	0|0	0|0	0|0	0|0	0|0	0|0
1	36187593	NC_035161.2_36187593_T_C	T	C	70	.	AF=0.073441;AQ=70;ANN=C|splice_acceptor_variant&intron_variant|HIGH|Manes.01G183500|Manes.01G183500.v8.1|transcript|Manes.01G183500.4.v8.1|protein_coding|1/36|c.-23-1A>G||||||,C|upstream_gene_variant|MODIFIER|Manes.01G183800|Manes.01G183800.v8.1|transcript|Manes.01G183800.1.v8.1|protein_coding||c.-3349T>C|||||2893|,C|upstream_gene_variant|MODIFIER|Manes.01G183500|Manes.01G183500.v8.1|transcript|Manes.01G183500.6.v8.1|protein_coding||c.-2586A>G|||||2501|,C|upstream_gene_variant|MODIFIER|Manes.01G183800|Manes.01G183800.v8.1|transcript|Manes.01G183800.2.v8.1|protein_coding||c.-3258T>C|||||2948|,C|intron_variant|MODIFIER|Manes.01G183500|Manes.01G183500.v8.1|transcript|Manes.01G183500.3.v8.1|protein_coding|1/36|c.-11-13A>G||||||,C|intron_variant|MODIFIER|Manes.01G183500|Manes.01G183500.v8.1|transcript|Manes.01G183500.2.v8.1|protein_coding|1/36|c.-11-13A>G||||||;LOF=(Manes.01G183500|Manes.01G183500.v8.1|4|0.25)	GT:DP:AD:GQ:PL:RNC	0|0	0|0	0|0	0|0	0|0	0|0	0|0	0|0	0|0	0|0	0|0	0|0	0|0	0|0	0|0	0|0	0|0	0|0	0|0	0|0	0|0	0|0	0|0	0|0	0|0	0|0	0|0	0|0	0|0	0|0	0|0	0|0	0|0	0|0	0|0	0|0	0|0	0|0	0|0	0|0	0|0	0|0	0|0	0|0	0|0	0|0	0|0	0|0	0|0	0|0	0|0	0|0	0|0	0|0	0|0	0|0	0|0	0|0	0|0	0|0	0|0	0|0	0|0	0|0	0|0	0|0	0|0	0|0	0|0	0|0	0|0	0|0	0|0	0|0	0|0	0|0	0|0	0|0	0|0	0|0	0|0	0|0	0|0	0|0	0|0	0|0	0|0	0|0	0|0	0|0	0|0	0|0	0|0	0|0	0|0	0|0	0|0	0|0	0|0	0|0	0|0	0|0	0|0	0|0	0|0	0|0	0|0	0|0	0|0	0|0	0|0	0|0	0|0	0|0	0|0	0|0	0|0	0|0	0|0	0|0	0|0	0|0	0|0	0|0	0|0	0|0	0|0	0|0	0|0	0|0	0|0	0|0	0|0	0|0	0|0	0|0	0|0	0|0	0|0	0|0	0|0	0|0	0|0	0|0	0|0	0|0	0|0	0|0	0|0	0|0	0|0	0|0	0|0	0|0	0|0	0|0	0|0	0|0	0|0	0|0	0|0	0|0	0|0	0|0	0|0	0|0	0|0	0|0	0|0	0|0	0|0	0|0	0|0	0|0	0|0	0|0	0|0	0|0	0|0	0|0	0|0	0|0	0|0	0|0	0|0	0|0	0|0	0|0	0|0	0|0	0|0	0|0	0|0	0|0	0|0	0|0	0|0	0|0	0|0	0|0	0|0	0|0	0|0	0|0	0|0	0|0	0|0	0|0	0|0	0|0	0|0	0|0	0|0	0|0	0|0	0|0	0|0	0|0	0|0	0|0	0|0	0|0	0|0	0|0	0|0	0|0	0|0	0|0	0|0	0|0	0|0	0|0	0|0	0|0	0|0	0|0	0|0	0|0	0|0	0|0	0|0	0|0	0|0	0|0	0|0	0|0	0|0	0|0	0|0	0|0	0|0	0|0	0|0	0|0	0|0	0|0	0|0	0|0	0|0	0|0	0|0	0|0	0|0	0|0	0|0	0|0	0|0	0|0	0|0	0|0	0|0	0|0	0|0	0|0	0|0	0|0	0|0	0|0	0|0	0|0	0|0	0|0	0|0	0|0	0|0	0|0	0|0	0|0	0|0	0|0	0|0	0|0	0|0	0|0	0|0	0|0	0|0	0|0	0|0	0|0	0|0	0|0	0|0	0|0	0|0	0|0	0|0	0|0	0|0	0|0	0|0	0|0	0|0	0|0	0|0	0|0	0|0	0|0	0|0	0|0	0|0	0|0	0|0	0|0	0|0	0|0	0|0	0|0	0|0	0|0	0|0	0|0	0|0	0|0	0|0	0|0	1|1	0|0	0|0	0|0	0|0	0|0	0|0	0|0	0|0	0|0	0|0	0|0	0|0	0|0	0|0	0|0	0|0	0|0	0|0	0|0	0|0	0|0	1|1	1|1	1|1	0|0	1|1	0|0	1|1	1|1	0|0	0|0	0|0	1|1	1|1	0|0	0|0	0|0	1|1	1|1	0|0	0|0	0|0	1|1	0|0	0|0	0|0	0|0	0|0	0|0	0|0	0|0	0|0	0|0	0|0	0|0	0|0	0|0	0|0	0|0	0|0	0|0	0|0	0|0	0|0	0|0	0|0	0|0	0|0	0|0	1|1	1|1	1|1	1|1	1|1	1|1	1|1	1|1	0|0	0|0	0|0	0|0	0|0	0|0
1	36212117	NC_035161.2_36212117_T_C	T	C	56	.	AF=0.006036;AQ=56;ANN=C|splice_donor_variant&intron_variant|HIGH|Manes.01G184100|Manes.01G184100.v8.1|transcript|Manes.01G184100.15.v8.1|protein_coding|1/2|c.*401+2T>C||||||,C|splice_donor_variant&intron_variant|HIGH|Manes.01G184100|Manes.01G184100.v8.1|transcript|Manes.01G184100.11.v8.1|protein_coding|1/2|c.*401+2T>C||||||,C|3_prime_UTR_variant|MODIFIER|Manes.01G184100|Manes.01G184100.v8.1|transcript|Manes.01G184100.12.v8.1|protein_coding|1/2|c.*403T>C|||||403|,C|3_prime_UTR_variant|MODIFIER|Manes.01G184100|Manes.01G184100.v8.1|transcript|Manes.01G184100.9.v8.1|protein_coding|1/3|c.*403T>C|||||403|,C|downstream_gene_variant|MODIFIER|Manes.01G184000|Manes.01G184000.v8.1|transcript|Manes.01G184000.1.v8.1|protein_coding||c.*2703T>C|||||2212|,C|downstream_gene_variant|MODIFIER|Manes.01G184200|Manes.01G184200.v8.1|transcript|Manes.01G184200.1.v8.1|protein_coding||c.*5058A>G|||||4874|,C|downstream_gene_variant|MODIFIER|Manes.01G184200|Manes.01G184200.v8.1|transcript|Manes.01G184200.16.v8.1|protein_coding||c.*5058A>G|||||4872|,C|downstream_gene_variant|MODIFIER|Manes.01G184200|Manes.01G184200.v8.1|transcript|Manes.01G184200.10.v8.1|protein_coding||c.*5058A>G|||||4874|,C|downstream_gene_variant|MODIFIER|Manes.01G184200|Manes.01G184200.v8.1|transcript|Manes.01G184200.17.v8.1|protein_coding||c.*5058A>G|||||4874|,C|downstream_gene_variant|MODIFIER|Manes.01G184200|Manes.01G184200.v8.1|transcript|Manes.01G184200.19.v8.1|protein_coding||c.*5058A>G|||||4874|,C|downstream_gene_variant|MODIFIER|Manes.01G184200|Manes.01G184200.v8.1|transcript|Manes.01G184200.2.v8.1|protein_coding||c.*5058A>G|||||4874|,C|downstream_gene_variant|MODIFIER|Manes.01G184200|Manes.01G184200.v8.1|transcript|Manes.01G184200.20.v8.1|protein_coding||c.*5058A>G|||||4874|,C|downstream_gene_variant|MODIFIER|Manes.01G184200|Manes.01G184200.v8.1|transcript|Manes.01G184200.3.v8.1|protein_coding||c.*5058A>G|||||4874|,C|downstream_gene_variant|MODIFIER|Manes.01G184200|Manes.01G184200.v8.1|transcript|Manes.01G184200.4.v8.1|protein_coding||c.*5058A>G|||||4874|,C|downstream_gene_variant|MODIFIER|Manes.01G184200|Manes.01G184200.v8.1|transcript|Manes.01G184200.5.v8.1|protein_coding||c.*5058A>G|||||4874|,C|downstream_gene_variant|MODIFIER|Manes.01G184200|Manes.01G184200.v8.1|transcript|Manes.01G184200.6.v8.1|protein_coding||c.*5125A>G|||||4874|,C|downstream_gene_variant|MODIFIER|Manes.01G184200|Manes.01G184200.v8.1|transcript|Manes.01G184200.7.v8.1|protein_coding||c.*5125A>G|||||4874|,C|intron_variant|MODIFIER|Manes.01G184100|Manes.01G184100.v8.1|transcript|Manes.01G184100.10.v8.1|protein_coding|1/2|c.*150+253T>C||||||,C|intron_variant|MODIFIER|Manes.01G184100|Manes.01G184100.v8.1|transcript|Manes.01G184100.6.v8.1|protein_coding|1/1|c.*150+253T>C||||||,C|intron_variant|MODIFIER|Manes.01G184100|Manes.01G184100.v8.1|transcript|Manes.01G184100.14.v8.1|protein_coding|1/5|c.*150+253T>C||||||,C|intron_variant|MODIFIER|Manes.01G184100|Manes.01G184100.v8.1|transcript|Manes.01G184100.13.v8.1|protein_coding|1/2|c.*150+253T>C||||||,C|intron_variant|MODIFIER|Manes.01G184100|Manes.01G184100.v8.1|transcript|Manes.01G184100.4.v8.1|protein_coding|1/2|c.*150+253T>C||||||;LOF=(Manes.01G184100|Manes.01G184100.v8.1|9|0.22)	GT:DP:AD:GQ:PL:RNC	0|0	0|0	0|0	0|0	0|0	0|0	0|0	0|0	0|0	0|0	0|0	0|0	0|0	0|0	0|0	0|0	0|0	0|0	0|0	0|0	0|0	0|0	0|0	0|0	0|0	0|0	0|0	0|0	0|0	0|0	0|0	0|0	0|0	0|0	0|0	0|0	0|0	0|0	0|0	0|0	0|0	0|0	0|0	0|0	0|0	0|0	0|0	0|0	0|0	0|0	0|0	0|0	0|0	0|0	0|0	0|0	0|0	0|0	0|0	0|0	0|0	0|0	0|0	0|0	0|0	0|0	0|0	0|0	0|0	0|0	0|0	0|0	0|0	0|0	0|0	0|0	0|0	0|0	0|0	0|0	0|0	0|0	0|0	0|0	0|0	0|0	0|0	0|0	0|0	0|0	0|0	0|0	0|0	0|0	0|0	0|0	0|0	0|0	0|0	0|0	0|0	0|0	0|0	0|0	0|0	0|0	0|0	0|0	0|0	0|0	0|0	0|0	0|0	0|0	0|0	0|0	0|0	0|0	0|0	0|0	0|0	0|0	0|0	0|0	0|0	0|0	0|0	0|0	0|0	0|0	0|0	0|0	0|0	0|0	0|0	0|0	0|0	0|0	0|0	0|0	0|0	0|0	0|0	0|0	0|0	0|0	0|0	0|0	0|0	0|0	0|0	0|0	0|0	0|0	0|0	0|0	0|0	0|0	0|0	0|0	0|0	0|0	0|0	0|0	0|0	0|0	0|0	0|0	0|0	0|0	0|0	0|0	0|0	0|0	0|0	0|0	0|0	0|0	0|0	0|0	0|0	0|0	0|0	0|0	0|0	0|0	0|0	0|0	0|0	0|0	0|0	0|0	0|0	0|0	0|0	0|0	0|0	0|0	0|0	0|0	0|0	0|0	0|0	0|0	0|0	0|0	0|0	0|0	0|0	0|0	0|0	0|0	0|0	0|0	0|0	0|0	0|0	0|0	0|0	0|0	0|0	0|0	0|0	0|0	0|0	0|0	0|0	0|0	0|0	0|0	0|0	0|0	0|0	0|0	0|0	0|0	0|0	0|0	0|0	0|0	0|0	0|0	0|0	0|0	0|0	0|0	0|0	0|0	0|0	0|0	0|0	0|0	0|0	0|0	0|0	0|0	0|0	0|0	0|0	0|0	0|0	0|0	0|0	0|0	0|0	0|0	0|0	0|0	0|0	0|0	0|0	0|0	0|0	0|0	0|0	0|0	0|0	0|0	0|0	0|0	0|0	0|0	0|0	0|0	0|0	0|0	0|0	0|0	0|0	0|0	0|0	0|0	0|0	0|0	0|0	0|0	0|0	0|0	0|0	0|0	0|0	0|0	0|0	0|0	0|0	0|0	0|0	0|0	0|0	0|0	0|0	0|0	0|0	0|0	0|0	0|0	0|0	0|0	0|0	0|0	0|0	0|0	0|0	0|0	0|0	0|0	0|0	0|0	0|0	0|0	0|0	0|0	0|0	0|0	0|0	0|0	0|0	0|0	0|0	0|0	0|0	0|0	0|0	0|0	0|0	0|0	0|0	0|0	0|0	0|0	0|0	0|0	0|0	0|0	0|0	0|0	0|0	0|0	0|0	0|0	0|0	0|0	0|0	0|0	1|1	0|0	0|0	0|0	0|0	1|1	1|1	0|0	0|0	0|0	1|1	1|1	0|0	0|0	0|0	1|1	0|0	0|0	0|0	0|0	0|0	0|0	0|0	0|0	0|0	0|0	0|0	0|0	0|0	0|0	0|0	0|0	0|0	0|0	0|0	0|0	0|0	0|0	0|0	0|0	0|0	0|0	0|0	0|0	0|0	0|0	0|0	0|0	0|0	0|0	0|0	0|0	0|0	0|0	0|0	0|0
1	36212702	NC_035161.2_36212702_G_A	G	A	69	.	AF=0.35664;AQ=69;ANN=A|splice_donor_variant&intron_variant|HIGH|Manes.01G184100|Manes.01G184100.v8.1|transcript|Manes.01G184100.10.v8.1|protein_coding|2/2|c.*245+1G>A||||||,A|splice_donor_variant&intron_variant|HIGH|Manes.01G184100|Manes.01G184100.v8.1|transcript|Manes.01G184100.15.v8.1|protein_coding|2/2|c.*496+1G>A||||||,A|splice_donor_variant&intron_variant|HIGH|Manes.01G184100|Manes.01G184100.v8.1|transcript|Manes.01G184100.12.v8.1|protein_coding|1/1|c.*987+1G>A||||||,A|splice_donor_variant&intron_variant|HIGH|Manes.01G184100|Manes.01G184100.v8.1|transcript|Manes.01G184100.9.v8.1|protein_coding|1/2|c.*987+1G>A||||||,A|splice_donor_variant&intron_variant|HIGH|Manes.01G184100|Manes.01G184100.v8.1|transcript|Manes.01G184100.11.v8.1|protein_coding|2/2|c.*496+1G>A||||||,A|splice_donor_variant&intron_variant|HIGH|Manes.01G184100|Manes.01G184100.v8.1|transcript|Manes.01G184100.14.v8.1|protein_coding|2/5|c.*245+1G>A||||||,A|splice_donor_variant&intron_variant|HIGH|Manes.01G184100|Manes.01G184100.v8.1|transcript|Manes.01G184100.13.v8.1|protein_coding|2/2|c.*273+1G>A||||||,A|3_prime_UTR_variant|MODIFIER|Manes.01G184100|Manes.01G184100.v8.1|transcript|Manes.01G184100.6.v8.1|protein_coding|2/2|c.*246G>A|||||988|,A|3_prime_UTR_variant|MODIFIER|Manes.01G184100|Manes.01G184100.v8.1|transcript|Manes.01G184100.4.v8.1|protein_coding|2/3|c.*246G>A|||||988|,A|downstream_gene_variant|MODIFIER|Manes.01G184000|Manes.01G184000.v8.1|transcript|Manes.01G184000.1.v8.1|protein_coding||c.*3288G>A|||||2797|,A|downstream_gene_variant|MODIFIER|Manes.01G184200|Manes.01G184200.v8.1|transcript|Manes.01G184200.1.v8.1|protein_coding||c.*4473C>T|||||4289|,A|downstream_gene_variant|MODIFIER|Manes.01G184200|Manes.01G184200.v8.1|transcript|Manes.01G184200.16.v8.1|protein_coding||c.*4473C>T|||||4287|,A|downstream_gene_variant|MODIFIER|Manes.01G184200|Manes.01G184200.v8.1|transcript|Manes.01G184200.10.v8.1|protein_coding||c.*4473C>T|||||4289|,A|downstream_gene_variant|MODIFIER|Manes.01G184200|Manes.01G184200.v8.1|transcript|Manes.01G184200.17.v8.1|protein_coding||c.*4473C>T|||||4289|,A|downstream_gene_variant|MODIFIER|Manes.01G184200|Manes.01G184200.v8.1|transcript|Manes.01G184200.19.v8.1|protein_coding||c.*4473C>T|||||4289|,A|downstream_gene_variant|MODIFIER|Manes.01G184200|Manes.01G184200.v8.1|transcript|Manes.01G184200.2.v8.1|protein_coding||c.*4473C>T|||||4289|,A|downstream_gene_variant|MODIFIER|Manes.01G184200|Manes.01G184200.v8.1|transcript|Manes.01G184200.20.v8.1|protein_coding||c.*4473C>T|||||4289|,A|downstream_gene_variant|MODIFIER|Manes.01G184200|Manes.01G184200.v8.1|transcript|Manes.01G184200.3.v8.1|protein_coding||c.*4473C>T|||||4289|,A|downstream_gene_variant|MODIFIER|Manes.01G184200|Manes.01G184200.v8.1|transcript|Manes.01G184200.4.v8.1|protein_coding||c.*4473C>T|||||4289|,A|downstream_gene_variant|MODIFIER|Manes.01G184200|Manes.01G184200.v8.1|transcript|Manes.01G184200.5.v8.1|protein_coding||c.*4473C>T|||||4289|,A|downstream_gene_variant|MODIFIER|Manes.01G184200|Manes.01G184200.v8.1|transcript|Manes.01G184200.6.v8.1|protein_coding||c.*4540C>T|||||4289|,A|downstream_gene_variant|MODIFIER|Manes.01G184200|Manes.01G184200.v8.1|transcript|Manes.01G184200.7.v8.1|protein_coding||c.*4540C>T|||||4289|;LOF=(Manes.01G184100|Manes.01G184100.v8.1|9|0.78)	GT:DP:AD:GQ:PL:RNC	0|0	1|0	0|1	1|0	1|0	1|0	1|0	0|0	0|0	0|1	0|0	0|0	0|1	0|1	0|0	0|0	0|0	0|0	1|1	0|0	0|0	1|0	0|1	0|1	0|0	0|0	1|0	1|0	0|0	0|0	0|0	0|0	0|0	0|0	0|0	0|0	0|0	0|0	0|0	0|0	1|1	0|0	0|0	0|0	0|0	0|0	0|0	1|0	0|0	0|1	0|1	0|0	0|1	1|1	0|0	0|0	0|0	0|0	0|0	0|0	1|1	0|1	0|1	0|0	0|0	0|0	0|0	0|0	1|0	0|1	0|1	0|1	0|0	0|0	0|0	0|0	0|0	0|0	1|0	1|1	0|0	1|1	0|0	0|1	0|0	0|0	0|0	0|0	0|0	0|0	0|1	0|0	0|0	0|0	0|0	0|0	0|0	0|0	0|0	0|0	1|0	1|0	1|0	0|1	0|1	1|0	0|0	0|0	1|0	0|0	0|0	0|0	0|1	0|0	0|0	1|1	0|0	1|1	0|1	1|0	0|0	0|0	0|0	0|0	0|0	1|0	1|0	0|0	0|0	1|0	1|0	1|0	0|0	0|0	0|0	0|0	0|0	1|0	0|0	0|0	0|1	0|0	0|0	1|0	0|0	0|0	0|0	0|0	0|0	0|0	0|0	0|0	0|0	0|0	0|0	0|0	0|0	0|0	0|1	0|0	0|0	0|0	0|0	0|0	0|0	0|0	1|1	0|1	0|0	1|0	0|0	0|1	0|0	0|0	0|0	0|0	0|0	0|1	0|0	1|0	0|0	1|0	1|0	0|0	1|1	0|0	0|1	0|0	0|0	0|0	0|0	0|0	1|0	0|0	0|1	1|0	0|0	0|1	0|0	0|0	0|0	0|0	0|0	0|0	0|0	1|0	0|0	0|1	0|0	0|0	0|0	1|1	0|0	0|0	1|1	1|0	1|0	1|0	0|0	0|0	0|0	0|0	0|0	0|1	1|1	0|0	0|1	0|0	0|0	0|0	0|1	1|0	0|0	0|0	0|0	0|0	0|0	0|0	0|0	0|1	0|0	0|1	1|1	0|1	0|1	0|1	1|1	1|0	1|0	0|0	1|0	1|1	0|1	0|0	0|0	1|0	0|0	0|0	0|0	1|0	1|0	0|1	1|1	0|1	0|0	0|0	1|1	0|0	1|0	0|1	0|0	1|0	0|0	0|0	1|0	0|0	1|1	1|1	0|0	0|0	0|0	0|0	0|1	1|0	0|0	1|0	0|0	1|1	0|0	0|0	0|0	0|0	0|0	0|0	0|0	0|0	0|0	0|1	0|0	0|1	0|1	1|0	1|0	0|0	0|0	0|0	0|0	0|0	1|0	1|0	1|0	1|0	0|0	0|1	1|0	0|1	0|1	0|1	0|0	0|0	0|1	0|0	0|1	1|1	0|1	0|0	1|0	0|0	0|1	1|1	1|0	0|0	0|0	1|0	0|0	0|0	0|0	0|0	0|0	0|0	0|0	0|0	0|0	0|0	0|0	0|0	0|0	0|0	0|0	0|0	0|0	0|0	0|0	0|0	0|0	0|0	0|0	0|0	0|0	0|0	0|0	0|0	0|0	0|0	0|1	0|0	0|0	0|0	0|0	1|0	0|0	0|1	1|0	0|1	0|1	0|0	0|0	0|0	0|0	0|0	1|0	0|1	0|0	0|0	0|1	0|1	0|0	0|0	1|1	0|0	0|0	0|0	0|0	0|0	0|0	0|0	0|0	0|1	0|1	0|1	0|0	0|0	0|0	0|0	0|0	1|1	0|0	0|0	0|0	0|0	0|0	0|0	0|0	0|0	0|0	1|0	1|1	0|1	0|0	1|1
1	36217186	NC_035161.2_36217186_A_AC	A	AC	49	.	AF=0.008048;AQ=49;ANN=AC|frameshift_variant|HIGH|Manes.01G184200|Manes.01G184200.v8.1|transcript|Manes.01G184200.1.v8.1|protein_coding|21/21|c.2331dupG|p.Leu778fs|2708/2904|2331/2343|777/780||,AC|frameshift_variant|HIGH|Manes.01G184200|Manes.01G184200.v8.1|transcript|Manes.01G184200.16.v8.1|protein_coding|21/21|c.2325dupG|p.Leu776fs|2702/2900|2325/2337|775/778||,AC|frameshift_variant|HIGH|Manes.01G184200|Manes.01G184200.v8.1|transcript|Manes.01G184200.10.v8.1|protein_coding|20/20|c.2241dupG|p.Leu748fs|2618/2814|2241/2253|747/750||,AC|frameshift_variant|HIGH|Manes.01G184200|Manes.01G184200.v8.1|transcript|Manes.01G184200.17.v8.1|protein_coding|20/20|c.2265dupG|p.Leu756fs|2642/2838|2265/2277|755/758||,AC|frameshift_variant|HIGH|Manes.01G184200|Manes.01G184200.v8.1|transcript|Manes.01G184200.19.v8.1|protein_coding|20/20|c.1767dupG|p.Leu590fs|2782/2978|1767/1779|589/592||,AC|frameshift_variant|HIGH|Manes.01G184200|Manes.01G184200.v8.1|transcript|Manes.01G184200.2.v8.1|protein_coding|21/21|c.2325dupG|p.Leu776fs|2702/2898|2325/2337|775/778||,AC|frameshift_variant|HIGH|Manes.01G184200|Manes.01G184200.v8.1|transcript|Manes.01G184200.20.v8.1|protein_coding|20/20|c.1752dupG|p.Leu585fs|2767/2963|1752/1764|584/587||,AC|frameshift_variant|HIGH|Manes.01G184200|Manes.01G184200.v8.1|transcript|Manes.01G184200.3.v8.1|protein_coding|21/21|c.2316dupG|p.Leu773fs|2693/2889|2316/2328|772/775||,AC|frameshift_variant|HIGH|Manes.01G184200|Manes.01G184200.v8.1|transcript|Manes.01G184200.4.v8.1|protein_coding|21/21|c.2310dupG|p.Leu771fs|2687/2883|2310/2322|770/773||,AC|frameshift_variant|HIGH|Manes.01G184200|Manes.01G184200.v8.1|transcript|Manes.01G184200.5.v8.1|protein_coding|20/20|c.2271dupG|p.Leu758fs|2648/2844|2271/2283|757/760||,AC|3_prime_UTR_variant|MODIFIER|Manes.01G184200|Manes.01G184200.v8.1|transcript|Manes.01G184200.6.v8.1|protein_coding|20/20|c.*55dupG|||||55|,AC|3_prime_UTR_variant|MODIFIER|Manes.01G184200|Manes.01G184200.v8.1|transcript|Manes.01G184200.7.v8.1|protein_coding|20/20|c.*55dupG|||||55|,AC|downstream_gene_variant|MODIFIER|Manes.01G184100|Manes.01G184100.v8.1|transcript|Manes.01G184100.10.v8.1|protein_coding||c.*1547_*1548insC|||||923|,AC|downstream_gene_variant|MODIFIER|Manes.01G184100|Manes.01G184100.v8.1|transcript|Manes.01G184100.15.v8.1|protein_coding||c.*4677_*4678insC|||||4122|,AC|downstream_gene_variant|MODIFIER|Manes.01G184100|Manes.01G184100.v8.1|transcript|Manes.01G184100.12.v8.1|protein_coding||c.*2289_*2290insC|||||1062|,AC|downstream_gene_variant|MODIFIER|Manes.01G184100|Manes.01G184100.v8.1|transcript|Manes.01G184100.9.v8.1|protein_coding||c.*2523_*2524insC|||||1062|,AC|downstream_gene_variant|MODIFIER|Manes.01G184100|Manes.01G184100.v8.1|transcript|Manes.01G184100.11.v8.1|protein_coding||c.*1798_*1799insC|||||1043|,AC|downstream_gene_variant|MODIFIER|Manes.01G184100|Manes.01G184100.v8.1|transcript|Manes.01G184100.6.v8.1|protein_coding||c.*4730_*4731insC|||||3496|,AC|downstream_gene_variant|MODIFIER|Manes.01G184100|Manes.01G184100.v8.1|transcript|Manes.01G184100.14.v8.1|protein_coding||c.*3456_*3457insC|||||2766|,AC|downstream_gene_variant|MODIFIER|Manes.01G184100|Manes.01G184100.v8.1|transcript|Manes.01G184100.13.v8.1|protein_coding||c.*1575_*1576insC|||||1194|,AC|downstream_gene_variant|MODIFIER|Manes.01G184100|Manes.01G184100.v8.1|transcript|Manes.01G184100.4.v8.1|protein_coding||c.*1913_*1914insC|||||1063|	GT:DP:AD:GQ:PL:RNC	0|0	0|0	0|0	0|0	0|0	0|0	0|0	0|0	0|0	0|0	0|0	0|0	0|0	0|0	0|0	0|0	0|0	0|0	0|0	0|0	0|0	0|0	0|0	0|0	0|0	0|0	0|0	0|0	0|0	0|0	0|0	0|0	0|0	0|0	0|0	0|0	0|0	0|0	0|0	0|0	0|0	0|0	0|0	0|0	0|0	0|0	0|0	0|0	0|0	0|0	0|0	0|0	0|0	0|0	0|0	0|0	0|0	0|0	0|0	0|0	0|0	0|0	0|0	0|0	0|0	0|0	0|0	0|0	0|0	0|0	0|0	0|0	0|0	0|0	0|0	0|0	0|0	0|0	0|0	0|0	0|0	0|0	0|0	0|0	0|0	0|0	0|0	0|0	0|0	0|0	0|0	0|0	0|0	0|0	0|0	0|0	0|0	0|0	0|0	0|0	0|0	0|0	0|0	0|0	0|0	0|0	0|0	0|0	0|0	0|0	0|0	0|0	0|0	0|0	0|0	0|0	0|0	0|0	0|0	0|0	0|0	0|0	0|0	0|0	0|0	0|0	0|0	0|0	0|0	0|0	0|0	0|0	0|0	0|0	0|0	0|0	0|0	0|0	0|0	0|0	0|0	0|0	0|0	0|0	0|0	0|0	0|0	0|0	0|0	0|0	0|0	0|0	0|0	0|0	0|0	0|0	0|0	0|0	0|0	0|0	0|0	0|0	0|0	0|0	0|0	0|0	0|0	0|0	0|0	0|0	0|0	0|0	0|0	0|0	0|0	0|0	0|0	0|0	0|0	0|0	0|0	0|0	0|0	0|0	0|0	0|0	0|0	0|0	0|0	0|0	0|0	0|0	0|0	0|0	0|0	0|0	0|0	0|0	0|0	0|0	0|0	0|0	0|0	0|0	0|0	0|0	0|0	0|0	0|0	0|0	0|0	0|0	0|0	0|0	0|0	0|0	0|0	0|0	0|0	0|0	0|0	0|0	0|0	0|0	0|0	0|0	0|0	0|0	0|0	0|0	0|0	0|0	0|0	0|0	0|0	0|0	0|0	0|0	0|0	0|0	0|0	0|0	0|0	0|0	0|0	0|0	0|0	0|0	0|0	0|0	0|0	0|0	0|0	0|0	0|0	0|0	0|0	0|0	0|0	0|0	0|0	0|0	0|0	0|0	0|0	0|0	0|0	0|0	0|0	0|0	0|0	0|0	0|0	0|0	0|0	0|0	0|0	0|0	0|0	0|0	0|0	0|0	0|0	0|0	0|0	0|0	0|0	0|0	0|0	0|0	0|0	0|0	0|0	0|0	0|0	0|0	0|0	0|0	0|0	0|0	0|0	0|0	0|0	0|0	0|0	0|0	0|0	0|0	0|0	0|0	0|0	0|0	0|0	0|0	0|0	0|0	0|0	0|0	0|0	0|0	0|0	0|0	0|0	0|0	0|0	0|0	0|0	0|0	0|0	0|0	0|0	0|0	0|0	0|0	0|0	0|0	0|0	0|0	0|0	0|0	0|0	0|0	0|0	0|0	0|0	0|0	0|0	0|0	0|0	0|0	0|0	0|0	0|0	0|0	0|0	0|0	0|0	0|0	1|1	1|1	1|1	0|0	0|0	0|0	0|0	1|1	0|0	0|0	0|0	0|0	0|0	0|0	0|0	0|0	0|0	0|0	0|0	0|0	0|0	0|0	0|0	0|0	0|0	0|0	0|0	0|0	0|0	0|0	0|0	0|0	0|0	0|0	0|0	0|0	0|0	0|0	0|0	0|0	0|0	0|0	0|0	0|0	0|0	0|0	0|0	0|0	1|1	0|0	0|0	0|0	0|0	1|1	1|1	1|1	0|0	0|0	0|0	0|0	0|0	0|0
1	36217222	NC_035161.2_36217222_C_CTT	C	CTT	62	.	AF=0.013078;AQ=62;ANN=CTT|frameshift_variant|HIGH|Manes.01G184200|Manes.01G184200.v8.1|transcript|Manes.01G184200.1.v8.1|protein_coding|21/21|c.2294_2295dupAA|p.Glu766fs|2672/2904|2295/2343|765/780||,CTT|frameshift_variant|HIGH|Manes.01G184200|Manes.01G184200.v8.1|transcript|Manes.01G184200.16.v8.1|protein_coding|21/21|c.2288_2289dupAA|p.Glu764fs|2666/2900|2289/2337|763/778||,CTT|frameshift_variant|HIGH|Manes.01G184200|Manes.01G184200.v8.1|transcript|Manes.01G184200.10.v8.1|protein_coding|20/20|c.2204_2205dupAA|p.Glu736fs|2582/2814|2205/2253|735/750||,CTT|frameshift_variant|HIGH|Manes.01G184200|Manes.01G184200.v8.1|transcript|Manes.01G184200.17.v8.1|protein_coding|20/20|c.2228_2229dupAA|p.Glu744fs|2606/2838|2229/2277|743/758||,CTT|frameshift_variant|HIGH|Manes.01G184200|Manes.01G184200.v8.1|transcript|Manes.01G184200.19.v8.1|protein_coding|20/20|c.1730_1731dupAA|p.Glu578fs|2746/2978|1731/1779|577/592||,CTT|frameshift_variant|HIGH|Manes.01G184200|Manes.01G184200.v8.1|transcript|Manes.01G184200.2.v8.1|protein_coding|21/21|c.2288_2289dupAA|p.Glu764fs|2666/2898|2289/2337|763/778||,CTT|frameshift_variant|HIGH|Manes.01G184200|Manes.01G184200.v8.1|transcript|Manes.01G184200.20.v8.1|protein_coding|20/20|c.1715_1716dupAA|p.Glu573fs|2731/2963|1716/1764|572/587||,CTT|frameshift_variant|HIGH|Manes.01G184200|Manes.01G184200.v8.1|transcript|Manes.01G184200.3.v8.1|protein_coding|21/21|c.2279_2280dupAA|p.Glu761fs|2657/2889|2280/2328|760/775||,CTT|frameshift_variant|HIGH|Manes.01G184200|Manes.01G184200.v8.1|transcript|Manes.01G184200.4.v8.1|protein_coding|21/21|c.2273_2274dupAA|p.Glu759fs|2651/2883|2274/2322|758/773||,CTT|frameshift_variant|HIGH|Manes.01G184200|Manes.01G184200.v8.1|transcript|Manes.01G184200.5.v8.1|protein_coding|20/20|c.2234_2235dupAA|p.Glu746fs|2612/2844|2235/2283|745/760||,CTT|3_prime_UTR_variant|MODIFIER|Manes.01G184200|Manes.01G184200.v8.1|transcript|Manes.01G184200.6.v8.1|protein_coding|20/20|c.*18_*19dupAA|||||19|,CTT|3_prime_UTR_variant|MODIFIER|Manes.01G184200|Manes.01G184200.v8.1|transcript|Manes.01G184200.7.v8.1|protein_coding|20/20|c.*18_*19dupAA|||||19|,CTT|downstream_gene_variant|MODIFIER|Manes.01G184100|Manes.01G184100.v8.1|transcript|Manes.01G184100.10.v8.1|protein_coding||c.*1583_*1584insTT|||||959|,CTT|downstream_gene_variant|MODIFIER|Manes.01G184100|Manes.01G184100.v8.1|transcript|Manes.01G184100.15.v8.1|protein_coding||c.*4713_*4714insTT|||||4158|,CTT|downstream_gene_variant|MODIFIER|Manes.01G184100|Manes.01G184100.v8.1|transcript|Manes.01G184100.12.v8.1|protein_coding||c.*2325_*2326insTT|||||1098|,CTT|downstream_gene_variant|MODIFIER|Manes.01G184100|Manes.01G184100.v8.1|transcript|Manes.01G184100.9.v8.1|protein_coding||c.*2559_*2560insTT|||||1098|,CTT|downstream_gene_variant|MODIFIER|Manes.01G184100|Manes.01G184100.v8.1|transcript|Manes.01G184100.11.v8.1|protein_coding||c.*1834_*1835insTT|||||1079|,CTT|downstream_gene_variant|MODIFIER|Manes.01G184100|Manes.01G184100.v8.1|transcript|Manes.01G184100.6.v8.1|protein_coding||c.*4766_*4767insTT|||||3532|,CTT|downstream_gene_variant|MODIFIER|Manes.01G184100|Manes.01G184100.v8.1|transcript|Manes.01G184100.14.v8.1|protein_coding||c.*3492_*3493insTT|||||2802|,CTT|downstream_gene_variant|MODIFIER|Manes.01G184100|Manes.01G184100.v8.1|transcript|Manes.01G184100.13.v8.1|protein_coding||c.*1611_*1612insTT|||||1230|,CTT|downstream_gene_variant|MODIFIER|Manes.01G184100|Manes.01G184100.v8.1|transcript|Manes.01G184100.4.v8.1|protein_coding||c.*1949_*1950insTT|||||1099|	GT:DP:AD:GQ:PL:RNC	0|0	0|0	0|0	0|0	0|0	0|0	0|0	0|0	0|0	0|0	0|0	0|0	0|0	0|0	0|0	0|0	0|0	0|0	0|0	0|0	0|0	0|0	0|0	0|0	0|0	0|0	0|0	0|0	0|0	0|0	0|0	0|0	0|0	0|0	0|0	0|0	0|0	0|0	0|0	0|0	0|0	0|0	0|0	0|0	0|0	0|0	0|0	0|0	0|0	0|0	0|0	0|0	0|0	0|0	0|0	0|0	0|0	0|0	0|0	0|0	0|0	0|0	0|0	0|0	0|0	0|0	0|0	0|0	0|0	0|0	0|0	0|0	0|0	0|0	0|0	0|0	0|0	0|0	0|0	0|0	0|0	0|0	0|0	0|0	0|0	0|0	0|0	0|0	0|0	0|0	0|0	0|0	0|0	0|0	0|0	0|0	0|0	0|0	0|0	0|0	0|0	0|0	0|0	0|0	0|0	0|0	0|0	0|0	0|0	0|0	0|0	0|0	0|0	0|0	0|0	0|0	0|0	0|0	0|0	0|0	0|0	0|0	0|0	0|0	0|0	0|0	0|0	0|0	0|0	0|0	0|0	0|0	0|0	0|0	0|0	0|0	0|0	0|0	0|0	0|0	0|0	0|0	0|0	0|0	0|0	0|0	0|0	0|0	0|0	0|0	0|0	0|0	0|0	0|0	0|0	0|0	0|0	0|0	0|0	0|0	0|0	0|0	0|0	0|0	0|0	0|0	0|0	0|0	0|0	0|0	0|0	0|0	0|0	0|0	0|0	0|0	0|0	0|0	0|0	0|0	0|0	0|0	0|0	0|0	0|0	0|0	0|0	0|0	0|0	0|0	0|0	0|0	0|0	0|0	0|0	0|0	0|0	0|0	0|0	0|0	0|0	0|0	0|0	0|0	0|0	0|0	0|0	0|0	0|0	0|0	0|0	0|0	0|0	0|0	0|0	0|0	0|0	0|0	0|0	0|0	0|0	0|0	0|0	0|0	0|0	0|0	0|0	0|0	0|0	0|0	0|0	0|0	0|0	0|0	0|0	0|0	0|0	0|0	0|0	0|0	0|0	0|0	0|0	0|0	0|0	0|0	0|0	0|0	0|0	0|0	0|0	0|0	0|0	0|0	0|0	0|0	0|0	0|0	0|0	0|0	0|0	0|0	0|0	0|0	0|0	0|0	0|0	0|0	0|0	0|0	0|0	0|0	0|0	0|0	0|0	0|0	0|0	0|0	0|0	0|0	0|0	0|0	0|0	0|0	0|0	0|0	0|0	0|0	0|0	0|0	0|0	0|0	0|0	0|0	0|0	0|0	0|0	0|0	0|0	0|0	0|0	0|0	0|0	0|0	0|0	0|0	0|0	0|0	0|0	0|0	0|0	0|0	0|0	0|0	0|0	0|0	0|0	0|0	0|0	0|0	0|0	0|0	0|0	0|0	0|0	0|0	0|0	0|0	0|0	0|0	0|0	0|0	0|0	0|0	0|0	0|0	1|0	0|0	0|0	0|0	0|0	0|0	0|0	0|0	0|0	0|0	0|0	0|0	0|0	0|0	0|0	0|0	0|0	0|0	0|0	0|0	0|0	0|0	1|1	1|1	1|1	0|0	1|1	0|0	0|0	1|1	0|0	0|0	0|0	0|0	0|0	0|0	0|0	0|0	0|0	0|0	0|0	0|0	0|0	0|0	0|0	0|0	0|0	0|0	0|0	0|0	0|0	0|0	0|0	0|0	0|0	0|0	0|0	0|0	0|0	0|0	0|0	0|0	0|0	0|0	0|0	0|0	0|0	0|0	0|0	0|0	1|1	1|1	1|1	1|1	0|1	1|1	1|1	1|1	0|0	0|0	0|0	0|0	0|0	0|0
1	36217244	NC_035161.2_36217244_A_G	A	G	71	.	AF=0.06338;AQ=71;ANN=G|stop_lost|HIGH|Manes.01G184200|Manes.01G184200.v8.1|transcript|Manes.01G184200.6.v8.1|protein_coding|20/20|c.2158T>C|p.Ter720Argext*?|2535/2788|2158/2160|720/719||,G|stop_lost|HIGH|Manes.01G184200|Manes.01G184200.v8.1|transcript|Manes.01G184200.7.v8.1|protein_coding|20/20|c.2152T>C|p.Ter718Argext*?|2529/2782|2152/2154|718/717||,G|synonymous_variant|LOW|Manes.01G184200|Manes.01G184200.v8.1|transcript|Manes.01G184200.1.v8.1|protein_coding|21/21|c.2274T>C|p.Gly758Gly|2651/2904|2274/2343|758/780||,G|synonymous_variant|LOW|Manes.01G184200|Manes.01G184200.v8.1|transcript|Manes.01G184200.16.v8.1|protein_coding|21/21|c.2268T>C|p.Gly756Gly|2645/2900|2268/2337|756/778||,G|synonymous_variant|LOW|Manes.01G184200|Manes.01G184200.v8.1|transcript|Manes.01G184200.10.v8.1|protein_coding|20/20|c.2184T>C|p.Gly728Gly|2561/2814|2184/2253|728/750||,G|synonymous_variant|LOW|Manes.01G184200|Manes.01G184200.v8.1|transcript|Manes.01G184200.17.v8.1|protein_coding|20/20|c.2208T>C|p.Gly736Gly|2585/2838|2208/2277|736/758||,G|synonymous_variant|LOW|Manes.01G184200|Manes.01G184200.v8.1|transcript|Manes.01G184200.19.v8.1|protein_coding|20/20|c.1710T>C|p.Gly570Gly|2725/2978|1710/1779|570/592||,G|synonymous_variant|LOW|Manes.01G184200|Manes.01G184200.v8.1|transcript|Manes.01G184200.2.v8.1|protein_coding|21/21|c.2268T>C|p.Gly756Gly|2645/2898|2268/2337|756/778||,G|synonymous_variant|LOW|Manes.01G184200|Manes.01G184200.v8.1|transcript|Manes.01G184200.20.v8.1|protein_coding|20/20|c.1695T>C|p.Gly565Gly|2710/2963|1695/1764|565/587||,G|synonymous_variant|LOW|Manes.01G184200|Manes.01G184200.v8.1|transcript|Manes.01G184200.3.v8.1|protein_coding|21/21|c.2259T>C|p.Gly753Gly|2636/2889|2259/2328|753/775||,G|synonymous_variant|LOW|Manes.01G184200|Manes.01G184200.v8.1|transcript|Manes.01G184200.4.v8.1|protein_coding|21/21|c.2253T>C|p.Gly751Gly|2630/2883|2253/2322|751/773||,G|synonymous_variant|LOW|Manes.01G184200|Manes.01G184200.v8.1|transcript|Manes.01G184200.5.v8.1|protein_coding|20/20|c.2214T>C|p.Gly738Gly|2591/2844|2214/2283|738/760||,G|downstream_gene_variant|MODIFIER|Manes.01G184100|Manes.01G184100.v8.1|transcript|Manes.01G184100.10.v8.1|protein_coding||c.*1605A>G|||||980|,G|downstream_gene_variant|MODIFIER|Manes.01G184100|Manes.01G184100.v8.1|transcript|Manes.01G184100.15.v8.1|protein_coding||c.*4735A>G|||||4179|,G|downstream_gene_variant|MODIFIER|Manes.01G184100|Manes.01G184100.v8.1|transcript|Manes.01G184100.12.v8.1|protein_coding||c.*2347A>G|||||1119|,G|downstream_gene_variant|MODIFIER|Manes.01G184100|Manes.01G184100.v8.1|transcript|Manes.01G184100.9.v8.1|protein_coding||c.*2581A>G|||||1119|,G|downstream_gene_variant|MODIFIER|Manes.01G184100|Manes.01G184100.v8.1|transcript|Manes.01G184100.11.v8.1|protein_coding||c.*1856A>G|||||1100|,G|downstream_gene_variant|MODIFIER|Manes.01G184100|Manes.01G184100.v8.1|transcript|Manes.01G184100.6.v8.1|protein_coding||c.*4788A>G|||||3553|,G|downstream_gene_variant|MODIFIER|Manes.01G184100|Manes.01G184100.v8.1|transcript|Manes.01G184100.14.v8.1|protein_coding||c.*3514A>G|||||2823|,G|downstream_gene_variant|MODIFIER|Manes.01G184100|Manes.01G184100.v8.1|transcript|Manes.01G184100.13.v8.1|protein_coding||c.*1633A>G|||||1251|,G|downstream_gene_variant|MODIFIER|Manes.01G184100|Manes.01G184100.v8.1|transcript|Manes.01G184100.4.v8.1|protein_coding||c.*1971A>G|||||1120|	GT:DP:AD:GQ:PL:RNC	0|0	0|0	0|0	0|0	0|0	0|0	0|0	0|0	0|0	0|0	0|0	0|0	0|0	0|0	0|0	0|0	0|0	0|0	0|0	0|0	0|0	0|0	0|0	0|0	0|0	0|0	0|0	0|0	0|0	0|0	0|0	0|0	0|0	0|0	0|0	0|0	0|0	0|0	0|0	0|0	0|0	0|0	0|0	0|0	0|0	0|0	0|0	0|0	0|0	0|0	0|0	0|0	0|0	0|0	0|0	0|0	0|0	0|0	0|0	0|0	0|0	0|0	0|0	0|0	0|0	0|0	0|0	0|0	0|0	0|0	0|0	0|0	0|0	0|0	0|0	0|0	0|0	0|0	0|0	0|0	0|0	0|0	0|0	0|0	0|0	0|0	0|0	0|0	0|0	0|0	0|0	0|0	0|0	0|0	0|0	0|0	0|0	0|0	0|0	0|0	0|0	0|0	0|0	0|0	0|0	0|0	0|0	0|0	0|0	0|0	0|0	0|0	0|0	0|0	0|0	0|0	0|0	0|0	0|0	0|0	0|0	0|0	0|0	0|0	0|0	0|0	0|0	0|0	0|0	0|0	0|0	0|0	0|0	0|0	0|0	0|0	0|0	0|0	0|0	0|0	0|0	0|0	0|0	0|0	0|0	0|0	0|0	0|0	0|0	0|0	0|0	0|0	0|0	0|0	0|0	0|0	0|0	0|0	0|0	0|0	0|0	0|0	0|0	0|0	0|0	0|0	0|0	0|0	0|0	0|0	0|0	0|0	0|0	0|0	0|0	0|0	0|0	0|0	0|0	0|0	0|0	0|0	0|0	0|0	0|0	0|0	0|0	0|0	0|0	0|0	0|0	0|0	0|0	0|0	0|0	0|0	0|0	0|0	0|0	0|0	0|0	0|0	0|0	0|0	0|0	0|0	0|0	0|0	0|0	0|0	0|0	0|0	0|0	0|0	0|0	0|0	0|0	0|0	0|0	0|0	0|0	0|0	0|0	0|0	0|0	0|0	0|0	0|0	0|0	0|0	0|0	0|0	0|0	0|0	0|0	0|0	0|0	0|0	0|0	0|0	0|0	0|0	0|0	0|0	0|0	0|0	0|0	0|0	0|0	0|0	0|0	0|0	0|0	0|0	0|0	0|0	0|0	0|0	0|0	0|0	0|0	0|0	0|0	0|0	0|0	0|0	0|0	0|0	0|0	0|0	0|0	0|0	0|0	0|0	0|0	0|0	0|0	0|0	0|0	0|0	0|0	0|0	0|0	0|0	0|0	0|0	0|0	0|0	0|0	0|0	0|0	0|0	0|0	0|0	0|0	0|0	0|0	0|0	0|0	0|0	0|0	0|0	0|0	0|0	0|0	0|0	0|0	0|0	0|0	0|0	0|0	0|0	0|0	0|0	0|0	0|0	0|0	0|0	0|0	0|0	0|0	0|0	0|0	0|0	0|0	0|0	0|0	0|0	0|0	0|0	0|0	0|0	0|0	0|0	0|0	0|0	1|1	0|0	0|0	0|0	0|0	0|0	0|0	0|0	0|0	0|0	0|0	0|0	0|0	0|0	0|0	0|0	0|0	0|0	0|0	0|0	0|0	0|0	1|1	1|1	1|1	0|0	0|0	0|0	0|0	1|1	0|0	0|0	0|0	0|0	0|0	0|0	0|0	0|0	0|0	0|0	0|0	0|0	0|0	0|0	0|0	0|0	0|0	0|0	0|0	0|0	0|0	0|0	0|0	0|0	0|0	0|0	0|0	0|0	0|0	0|0	0|0	0|0	0|0	0|0	0|0	0|0	0|0	0|0	0|0	0|0	1|1	0|0	0|0	0|0	1|1	1|1	1|1	1|1	0|0	0|0	0|0	0|0	0|0	0|0
1	36239823	NC_035161.2_36239823_GA_G	GA	G	61	.	AF=0.107646;AQ=61;ANN=G|frameshift_variant|HIGH|Manes.01G184300|Manes.01G184300.v8.1|transcript|Manes.01G184300.1.v8.1|protein_coding|4/5|c.1656delA|p.Glu553fs|2632/3545|1656/2436|552/811||INFO_REALIGN_3_PRIME,G|frameshift_variant|HIGH|Manes.01G184300|Manes.01G184300.v8.1|transcript|Manes.01G184300.2.v8.1|protein_coding|4/5|c.1656delA|p.Glu553fs|2627/3540|1656/2436|552/811||INFO_REALIGN_3_PRIME,G|upstream_gene_variant|MODIFIER|Manes.01G184500|Manes.01G184500.v8.1|transcript|Manes.01G184500.1.v8.1|protein_coding||c.-2574delA|||||2366|,G|upstream_gene_variant|MODIFIER|Manes.01G184500|Manes.01G184500.v8.1|transcript|Manes.01G184500.2.v8.1|protein_coding||c.-2574delA|||||2366|;LOF=(Manes.01G184300|Manes.01G184300.v8.1|2|1.00)	GT:DP:AD:GQ:PL:RNC	0|0	0|1	0|0	0|0	0|0	0|0	0|0	0|0	0|0	0|0	0|0	0|0	1|0	0|0	0|0	0|0	0|0	0|0	0|0	0|0	0|0	0|0	0|0	0|0	0|0	0|0	0|0	0|0	0|0	0|0	0|0	0|0	0|0	0|0	0|0	0|0	0|0	0|0	0|0	0|0	0|0	0|0	0|0	0|0	0|0	0|0	0|0	0|0	0|0	0|0	0|0	0|0	0|0	0|0	0|0	0|0	0|0	0|0	0|0	0|0	0|0	0|0	0|0	0|0	0|0	0|0	0|0	0|0	0|0	0|0	0|0	0|0	0|0	0|0	0|0	0|0	0|0	0|0	0|0	0|0	0|0	0|0	0|0	0|0	0|0	0|0	0|0	0|0	0|0	0|0	0|0	0|0	0|0	0|0	0|0	0|0	0|0	0|0	1|0	0|0	0|0	0|0	0|1	0|0	0|0	0|0	0|0	0|0	0|0	0|0	0|0	0|0	0|0	0|0	0|0	0|0	0|0	0|0	0|0	0|0	0|0	0|0	0|0	0|0	0|0	0|0	0|0	0|0	0|0	0|0	0|0	0|0	0|0	0|0	0|0	0|0	0|0	0|0	0|0	0|0	0|0	0|0	0|0	0|0	0|0	0|0	0|0	0|0	0|0	0|0	0|0	0|0	0|0	0|0	0|0	0|0	0|0	0|0	0|0	0|0	0|0	0|0	0|0	0|0	0|0	0|0	0|0	0|0	0|0	0|1	0|0	1|0	0|0	0|0	0|0	0|0	0|0	0|0	0|0	0|0	0|0	0|0	0|0	0|1	0|0	0|0	0|0	0|0	0|0	0|0	0|0	0|0	0|0	0|0	0|0	0|0	0|0	0|0	0|0	0|0	0|0	0|0	0|0	0|0	0|0	0|0	0|0	0|0	0|0	0|0	0|0	0|0	0|0	0|0	0|0	0|1	0|1	0|1	0|0	0|0	0|0	0|0	0|0	0|0	0|0	0|0	0|0	0|0	0|0	0|0	0|0	0|0	0|0	0|0	0|0	0|0	0|0	0|0	0|0	0|0	0|0	0|0	0|0	0|0	0|0	0|0	0|0	0|1	0|0	0|0	0|0	0|0	1|0	0|0	0|0	0|0	0|0	0|0	0|0	0|0	0|1	0|0	0|0	0|0	0|0	0|0	0|0	0|0	0|0	0|0	0|0	0|0	0|0	0|0	0|0	0|0	0|0	0|0	0|0	0|0	0|0	0|0	0|0	0|0	0|1	0|0	0|0	0|0	0|0	0|0	0|0	0|0	0|0	0|0	0|0	0|0	0|0	0|0	0|0	0|0	0|0	0|1	0|1	0|0	0|0	0|1	0|0	0|0	0|0	0|0	0|1	0|0	0|0	0|0	0|1	0|0	0|0	0|0	1|0	0|0	0|0	0|1	1|0	0|0	0|0	0|0	0|0	0|0	0|0	0|0	0|0	0|0	0|0	0|1	0|0	0|0	0|0	0|0	0|0	0|0	0|0	0|0	0|0	0|0	0|0	0|0	0|0	0|0	0|0	0|0	0|0	0|0	0|0	0|0	0|0	0|0	0|0	0|0	0|0	0|0	0|0	0|0	0|0	0|0	0|0	0|0	0|0	0|0	0|0	0|0	0|0	0|0	0|0	0|0	0|0	0|0	0|0	0|0	0|0	0|0	0|0	0|0	1|0	0|0	0|0	0|0	0|0	0|0	0|0	0|0	0|0	0|0	0|0	0|0	0|0	0|0	0|0	0|0	1|0	1|0	0|0	0|0	0|1	0|0	0|0	0|0	0|0	0|0	0|0	0|0	0|0	0|0	0|0	0|0	0|0	0|0	0|0	0|0	0|0	0|0
1	36248111	NC_035161.2_36248111_G_T	G	T	68	.	AF=0.073944;AQ=68;ANN=T|stop_gained|HIGH|Manes.01G184700|Manes.01G184700.v8.1|transcript|Manes.01G184700.2.v8.1|protein_coding|2/2|c.249C>A|p.Cys83*|749/972|249/270|83/89||,T|upstream_gene_variant|MODIFIER|Manes.01G184800|Manes.01G184800.v8.1|transcript|Manes.01G184800.3.v8.1|protein_coding||c.-4180G>T|||||3907|,T|upstream_gene_variant|MODIFIER|Manes.01G184800|Manes.01G184800.v8.1|transcript|Manes.01G184800.13.v8.1|protein_coding||c.-3926G>T|||||3168|,T|upstream_gene_variant|MODIFIER|Manes.01G184800|Manes.01G184800.v8.1|transcript|Manes.01G184800.8.v8.1|protein_coding||c.-4180G>T|||||3168|,T|upstream_gene_variant|MODIFIER|Manes.01G184800|Manes.01G184800.v8.1|transcript|Manes.01G184800.5.v8.1|protein_coding||c.-3926G>T|||||3384|,T|upstream_gene_variant|MODIFIER|Manes.01G184800|Manes.01G184800.v8.1|transcript|Manes.01G184800.9.v8.1|protein_coding||c.-4402G>T|||||3384|,T|upstream_gene_variant|MODIFIER|Manes.01G184800|Manes.01G184800.v8.1|transcript|Manes.01G184800.12.v8.1|protein_coding||c.-4793G>T|||||4012|,T|upstream_gene_variant|MODIFIER|Manes.01G184800|Manes.01G184800.v8.1|transcript|Manes.01G184800.4.v8.1|protein_coding||c.-4686G>T|||||4436|,T|downstream_gene_variant|MODIFIER|Manes.01G184500|Manes.01G184500.v8.1|transcript|Manes.01G184500.1.v8.1|protein_coding||c.*3425G>T|||||3082|,T|downstream_gene_variant|MODIFIER|Manes.01G184600|Manes.01G184600.v8.1|transcript|Manes.01G184600.1.v8.1|protein_coding||c.*460G>T|||||241|,T|downstream_gene_variant|MODIFIER|Manes.01G184500|Manes.01G184500.v8.1|transcript|Manes.01G184500.2.v8.1|protein_coding||c.*3425G>T|||||3082|	GT:DP:AD:GQ:PL:RNC	0|0	0|0	0|0	0|0	0|0	0|0	0|0	0|0	0|0	0|0	0|0	0|0	0|1	0|0	0|0	0|0	0|0	0|0	0|0	0|0	0|0	0|0	0|0	0|0	0|0	0|0	0|0	0|0	0|0	0|0	0|0	0|0	0|0	0|0	0|0	0|0	0|0	0|0	0|0	0|0	0|0	0|0	0|0	0|0	0|0	0|0	0|0	0|0	0|0	0|0	0|0	0|0	0|0	0|0	0|0	0|0	0|0	1|0	0|0	0|0	0|1	1|0	0|0	0|0	0|0	0|0	0|0	0|0	0|0	0|0	0|1	0|0	0|0	0|0	0|0	0|0	0|0	0|0	0|0	0|0	0|0	0|0	0|0	0|0	0|0	0|0	0|0	0|0	0|0	0|0	0|0	0|0	0|0	0|0	0|0	0|0	0|0	0|0	0|0	0|0	0|0	0|0	1|0	0|0	0|0	0|0	0|0	0|0	1|0	0|0	0|0	0|0	1|0	0|0	0|0	1|0	0|0	0|0	1|0	0|0	0|0	0|0	0|0	0|0	0|0	0|0	0|0	0|0	0|0	0|0	0|0	0|0	0|0	0|0	0|0	0|0	0|0	0|0	0|0	0|0	0|1	0|0	0|0	0|0	0|0	0|0	0|0	0|0	0|0	0|0	0|0	0|0	0|0	0|0	0|0	0|0	0|0	0|0	0|0	0|0	0|0	0|0	0|0	0|0	0|0	0|0	0|0	0|1	0|0	0|0	0|0	0|1	0|0	0|0	0|0	0|0	0|0	0|0	0|0	1|0	0|0	0|0	0|0	0|0	1|1	0|0	0|0	0|0	0|0	0|0	0|0	0|0	0|1	0|0	0|0	1|0	0|0	0|1	0|0	0|0	0|0	0|0	0|0	0|0	0|0	0|0	0|0	0|1	0|0	0|0	0|0	0|0	0|0	0|0	0|0	1|0	1|0	0|0	0|0	0|0	0|0	0|0	0|0	0|1	0|1	0|0	0|0	0|0	0|0	0|0	0|0	0|0	0|0	0|0	1|0	0|0	0|0	0|0	0|0	0|0	0|0	0|0	0|0	0|0	0|0	0|0	0|0	1|0	0|0	0|0	0|0	0|0	0|0	0|0	0|0	1|0	0|0	0|0	0|0	0|0	0|0	0|0	0|0	0|0	0|0	0|0	0|0	0|1	1|0	0|0	0|0	0|0	0|0	0|0	0|0	0|0	0|0	0|0	0|0	0|0	0|0	0|0	0|0	1|0	0|0	0|0	0|0	0|0	0|0	0|0	0|0	0|0	0|0	0|0	0|0	0|0	0|0	0|0	0|0	0|0	0|1	1|0	1|0	0|0	0|0	0|0	0|0	0|0	0|0	0|0	0|0	0|0	0|0	0|0	0|0	0|0	0|1	0|0	0|0	0|0	0|0	0|0	0|0	0|0	1|1	0|0	1|0	0|0	0|0	0|1	0|0	0|0	0|0	1|0	0|0	0|0	0|0	0|0	0|0	0|0	0|0	0|0	0|0	0|0	0|0	0|0	0|0	0|0	0|0	0|0	0|0	0|0	0|0	0|0	0|0	0|0	0|0	0|0	0|0	0|0	0|0	0|0	0|0	0|0	0|0	0|0	0|0	0|0	0|0	0|0	0|0	0|0	0|0	0|0	0|0	0|0	0|0	0|0	0|0	0|0	0|0	0|1	0|0	0|0	0|0	0|0	0|0	0|0	0|0	0|0	0|0	0|0	0|0	0|0	0|0	0|0	0|0	0|0	0|0	0|1	0|0	0|0	0|0	0|0	0|0	1|0	0|0	0|0	0|0	0|0	0|0	0|0	0|0	0|0	0|0	0|0	0|0	0|0	0|0	0|0
1	36248353	NC_035161.2_36248353_ATGTACCTTGATATT_A;NC_035161.2_36248354_T_C;NC_035161.2_36248358_C_T	ATGTACCTTGATATT	A,ACGTACCTTGATATT,ATGTATCTTGATATT	62	.	AF=0.020624,0.014588,0.006036;AQ=60,62,57;ANN=ATGTATCTTGATATT|splice_donor_variant&intron_variant|HIGH|Manes.01G184700|Manes.01G184700.v8.1|transcript|Manes.01G184700.2.v8.1|protein_coding|1/1|c.108+1G>A||||||,A|splice_donor_variant&conservative_inframe_deletion&splice_region_variant&intron_variant|HIGH|Manes.01G184700|Manes.01G184700.v8.1|transcript|Manes.01G184700.2.v8.1|protein_coding|1/2|c.100_108+5delAATATCAAGGTACA|p.Asn34_Lys36del||100/270|34/89||,ACGTACCTTGATATT|splice_region_variant&intron_variant|LOW|Manes.01G184700|Manes.01G184700.v8.1|transcript|Manes.01G184700.2.v8.1|protein_coding|1/1|c.108+5A>G||||||,ACGTACCTTGATATT|upstream_gene_variant|MODIFIER|Manes.01G184800|Manes.01G184800.v8.1|transcript|Manes.01G184800.3.v8.1|protein_coding||c.-3937T>C|||||3664|,A|upstream_gene_variant|MODIFIER|Manes.01G184800|Manes.01G184800.v8.1|transcript|Manes.01G184800.3.v8.1|protein_coding||c.-3937_-3924delTGTACCTTGATATT|||||3664|,ATGTATCTTGATATT|upstream_gene_variant|MODIFIER|Manes.01G184800|Manes.01G184800.v8.1|transcript|Manes.01G184800.3.v8.1|protein_coding||c.-3933C>T|||||3660|,ACGTACCTTGATATT|upstream_gene_variant|MODIFIER|Manes.01G184800|Manes.01G184800.v8.1|transcript|Manes.01G184800.13.v8.1|protein_coding||c.-3683T>C|||||2925|,A|upstream_gene_variant|MODIFIER|Manes.01G184800|Manes.01G184800.v8.1|transcript|Manes.01G184800.13.v8.1|protein_coding||c.-3683_-3670delTGTACCTTGATATT|||||2925|,ATGTATCTTGATATT|upstream_gene_variant|MODIFIER|Manes.01G184800|Manes.01G184800.v8.1|transcript|Manes.01G184800.13.v8.1|protein_coding||c.-3679C>T|||||2921|,ACGTACCTTGATATT|upstream_gene_variant|MODIFIER|Manes.01G184800|Manes.01G184800.v8.1|transcript|Manes.01G184800.8.v8.1|protein_coding||c.-3937T>C|||||2925|,A|upstream_gene_variant|MODIFIER|Manes.01G184800|Manes.01G184800.v8.1|transcript|Manes.01G184800.8.v8.1|protein_coding||c.-3937_-3924delTGTACCTTGATATT|||||2925|,ATGTATCTTGATATT|upstream_gene_variant|MODIFIER|Manes.01G184800|Manes.01G184800.v8.1|transcript|Manes.01G184800.8.v8.1|protein_coding||c.-3933C>T|||||2921|,ACGTACCTTGATATT|upstream_gene_variant|MODIFIER|Manes.01G184800|Manes.01G184800.v8.1|transcript|Manes.01G184800.5.v8.1|protein_coding||c.-3683T>C|||||3141|,A|upstream_gene_variant|MODIFIER|Manes.01G184800|Manes.01G184800.v8.1|transcript|Manes.01G184800.5.v8.1|protein_coding||c.-3683_-3670delTGTACCTTGATATT|||||3141|,ATGTATCTTGATATT|upstream_gene_variant|MODIFIER|Manes.01G184800|Manes.01G184800.v8.1|transcript|Manes.01G184800.5.v8.1|protein_coding||c.-3679C>T|||||3137|,ACGTACCTTGATATT|upstream_gene_variant|MODIFIER|Manes.01G184800|Manes.01G184800.v8.1|transcript|Manes.01G184800.9.v8.1|protein_coding||c.-4159T>C|||||3141|,A|upstream_gene_variant|MODIFIER|Manes.01G184800|Manes.01G184800.v8.1|transcript|Manes.01G184800.9.v8.1|protein_coding||c.-4159_-4146delTGTACCTTGATATT|||||3141|,ATGTATCTTGATATT|upstream_gene_variant|MODIFIER|Manes.01G184800|Manes.01G184800.v8.1|transcript|Manes.01G184800.9.v8.1|protein_coding||c.-4155C>T|||||3137|,ACGTACCTTGATATT|upstream_gene_variant|MODIFIER|Manes.01G184800|Manes.01G184800.v8.1|transcript|Manes.01G184800.12.v8.1|protein_coding||c.-4550T>C|||||3769|,A|upstream_gene_variant|MODIFIER|Manes.01G184800|Manes.01G184800.v8.1|transcript|Manes.01G184800.12.v8.1|protein_coding||c.-4550_-4537delTGTACCTTGATATT|||||3769|,ATGTATCTTGATATT|upstream_gene_variant|MODIFIER|Manes.01G184800|Manes.01G184800.v8.1|transcript|Manes.01G184800.12.v8.1|protein_coding||c.-4546C>T|||||3765|,ACGTACCTTGATATT|upstream_gene_variant|MODIFIER|Manes.01G184800|Manes.01G184800.v8.1|transcript|Manes.01G184800.4.v8.1|protein_coding||c.-4443T>C|||||4193|,A|upstream_gene_variant|MODIFIER|Manes.01G184800|Manes.01G184800.v8.1|transcript|Manes.01G184800.4.v8.1|protein_coding||c.-4443_-4430delTGTACCTTGATATT|||||4193|,ATGTATCTTGATATT|upstream_gene_variant|MODIFIER|Manes.01G184800|Manes.01G184800.v8.1|transcript|Manes.01G184800.4.v8.1|protein_coding||c.-4439C>T|||||4189|,ACGTACCTTGATATT|downstream_gene_variant|MODIFIER|Manes.01G184500|Manes.01G184500.v8.1|transcript|Manes.01G184500.1.v8.1|protein_coding||c.*3668T>C|||||3325|,A|downstream_gene_variant|MODIFIER|Manes.01G184500|Manes.01G184500.v8.1|transcript|Manes.01G184500.1.v8.1|protein_coding||c.*3668_*3681delTGTACCTTGATATT|||||3325|,ATGTATCTTGATATT|downstream_gene_variant|MODIFIER|Manes.01G184500|Manes.01G184500.v8.1|transcript|Manes.01G184500.1.v8.1|protein_coding||c.*3672C>T|||||3329|,ACGTACCTTGATATT|downstream_gene_variant|MODIFIER|Manes.01G184600|Manes.01G184600.v8.1|transcript|Manes.01G184600.1.v8.1|protein_coding||c.*703T>C|||||484|,A|downstream_gene_variant|MODIFIER|Manes.01G184600|Manes.01G184600.v8.1|transcript|Manes.01G184600.1.v8.1|protein_coding||c.*703_*716delTGTACCTTGATATT|||||484|,ATGTATCTTGATATT|downstream_gene_variant|MODIFIER|Manes.01G184600|Manes.01G184600.v8.1|transcript|Manes.01G184600.1.v8.1|protein_coding||c.*707C>T|||||488|,ACGTACCTTGATATT|downstream_gene_variant|MODIFIER|Manes.01G184500|Manes.01G184500.v8.1|transcript|Manes.01G184500.2.v8.1|protein_coding||c.*3668T>C|||||3325|,A|downstream_gene_variant|MODIFIER|Manes.01G184500|Manes.01G184500.v8.1|transcript|Manes.01G184500.2.v8.1|protein_coding||c.*3668_*3681delTGTACCTTGATATT|||||3325|,ATGTATCTTGATATT|downstream_gene_variant|MODIFIER|Manes.01G184500|Manes.01G184500.v8.1|transcript|Manes.01G184500.2.v8.1|protein_coding||c.*3672C>T|||||3329|;LOF=(Manes.01G184700|Manes.01G184700.v8.1|1|1.00)	GT:DP:AD:GQ:PL:RNC	0|0	0|0	0|1	0|0	0|0	0|0	0|0	0|0	0|0	0|0	0|0	0|0	0|0	0|0	0|0	0|0	0|0	0|0	0|0	0|0	0|0	0|0	0|1	0|1	0|0	0|0	1|0	1|0	0|0	0|0	0|0	0|0	0|0	0|0	0|0	0|0	0|0	0|0	0|0	0|0	0|0	0|0	0|0	0|0	0|0	0|0	0|0	1|0	0|0	0|0	0|0	0|0	0|0	0|0	0|0	0|0	0|0	0|0	0|0	0|0	0|0	0|0	0|1	0|0	0|0	0|0	0|0	0|0	0|0	0|0	0|0	0|0	0|0	0|0	0|0	0|0	0|0	0|0	0|0	0|0	0|0	0|1	0|0	0|1	0|0	0|0	0|0	0|0	0|0	0|0	0|0	0|0	0|0	0|0	0|0	0|0	0|0	0|0	0|0	0|0	0|0	1|0	0|0	0|0	0|0	0|0	0|0	0|0	0|0	0|0	0|0	0|0	0|0	0|0	0|0	0|0	0|0	0|0	0|0	0|0	0|0	0|0	0|0	0|0	0|0	1|0	0|0	0|0	0|0	0|0	0|0	1|0	0|0	0|0	0|0	0|0	0|0	1|0	0|0	0|0	0|0	0|0	0|0	1|0	0|0	0|0	0|0	0|0	0|0	0|0	0|0	0|0	0|0	0|0	0|0	0|0	0|0	0|0	0|1	0|0	0|0	0|0	0|0	0|0	0|0	0|0	0|1	0|0	0|0	0|0	0|0	0|0	0|0	0|0	0|0	0|0	0|0	0|0	0|0	0|0	0|0	0|0	1|0	0|0	0|0	0|0	0|1	0|0	0|0	0|0	0|0	0|0	0|0	0|0	0|0	0|0	0|0	0|0	0|0	0|0	0|0	0|0	0|0	0|0	0|0	0|0	0|0	0|0	0|0	0|0	0|0	1|1	0|0	0|0	0|0	0|0	0|0	0|0	0|0	0|0	0|0	0|0	0|0	0|0	0|0	0|0	0|1	0|0	0|0	0|0	0|1	1|0	0|0	0|0	0|0	0|0	0|0	0|0	0|0	0|1	0|0	0|0	0|0	0|0	0|0	0|0	0|0	0|0	0|0	0|0	0|0	0|0	0|0	0|0	0|0	0|0	0|0	0|0	0|0	0|0	0|0	0|0	0|0	0|0	0|0	0|0	0|0	0|0	0|0	0|0	0|0	0|0	0|0	0|0	1|0	0|0	0|0	0|0	0|0	0|1	0|0	0|0	0|0	0|0	0|0	0|0	0|0	0|1	0|0	0|0	0|0	0|0	0|0	0|0	0|0	0|0	0|0	0|1	0|0	0|0	0|0	0|0	0|0	0|0	0|0	0|0	0|0	0|0	0|0	0|0	0|0	1|0	0|0	0|0	0|0	0|0	0|0	0|0	0|0	0|0	0|0	0|0	0|0	0|0	0|0	0|0	0|0	0|0	0|0	0|0	1|0	0|0	0|0	0|0	0|0	0|0	0|0	0|0	0|0	0|0	0|0	0|0	0|0	0|0	0|0	0|0	0|0	0|0	0|0	0|0	0|0	0|0	0|0	0|0	0|0	0|0	0|0	0|0	2|2	0|2	2|2	0|0	0|0	0|0	3|3	2|2	0|0	0|0	0|0	3|3	3|3	0|0	1|0	0|1	3|3	3|3	0|0	0|0	0|0	3|3	0|0	0|0	0|0	0|0	0|0	0|0	0|0	0|0	1|0	0|0	0|0	0|0	0|0	0|0	0|0	0|0	0|0	0|0	0|0	0|0	0|0	0|0	0|0	0|0	0|0	0|0	0|0	0|0	0|0	0|0	2|0	2|2	2|0	2|2	0|0	0|0	0|0	0|0	0|0	0|0
1	36257628	NC_035161.2_36257628_C_T	C	T	65	.	AF=0.006036;AQ=65;ANN=T|splice_acceptor_variant&intron_variant|HIGH|Manes.01G185000|Manes.01G185000.v8.1|transcript|Manes.01G185000.12.v8.1|protein_coding|10/10|c.*32-1G>A||||||,T|splice_acceptor_variant&intron_variant|HIGH|Manes.01G185000|Manes.01G185000.v8.1|transcript|Manes.01G185000.14.v8.1|protein_coding|10/11|c.*32-1G>A||||||,T|splice_acceptor_variant&intron_variant|HIGH|Manes.01G185000|Manes.01G185000.v8.1|transcript|Manes.01G185000.16.v8.1|protein_coding|10/10|c.*32-1G>A||||||,T|splice_acceptor_variant&intron_variant|HIGH|Manes.01G185000|Manes.01G185000.v8.1|transcript|Manes.01G185000.17.v8.1|protein_coding|10/10|c.*64-1G>A||||||,T|downstream_gene_variant|MODIFIER|Manes.01G184800|Manes.01G184800.v8.1|transcript|Manes.01G184800.3.v8.1|protein_coding||c.*2434C>T|||||2075|,T|downstream_gene_variant|MODIFIER|Manes.01G184800|Manes.01G184800.v8.1|transcript|Manes.01G184800.13.v8.1|protein_coding||c.*2434C>T|||||2075|,T|downstream_gene_variant|MODIFIER|Manes.01G184800|Manes.01G184800.v8.1|transcript|Manes.01G184800.8.v8.1|protein_coding||c.*2434C>T|||||2075|,T|downstream_gene_variant|MODIFIER|Manes.01G184800|Manes.01G184800.v8.1|transcript|Manes.01G184800.5.v8.1|protein_coding||c.*2434C>T|||||2075|,T|downstream_gene_variant|MODIFIER|Manes.01G184800|Manes.01G184800.v8.1|transcript|Manes.01G184800.9.v8.1|protein_coding||c.*2434C>T|||||2075|,T|downstream_gene_variant|MODIFIER|Manes.01G184800|Manes.01G184800.v8.1|transcript|Manes.01G184800.12.v8.1|protein_coding||c.*2434C>T|||||2075|,T|downstream_gene_variant|MODIFIER|Manes.01G184800|Manes.01G184800.v8.1|transcript|Manes.01G184800.4.v8.1|protein_coding||c.*2434C>T|||||2075|,T|intron_variant|MODIFIER|Manes.01G185000|Manes.01G185000.v8.1|transcript|Manes.01G185000.13.v8.1|protein_coding|10/10|c.*32-29G>A||||||,T|intron_variant|MODIFIER|Manes.01G185000|Manes.01G185000.v8.1|transcript|Manes.01G185000.15.v8.1|protein_coding|10/10|c.*32-29G>A||||||,T|intron_variant|MODIFIER|Manes.01G185000|Manes.01G185000.v8.1|transcript|Manes.01G185000.18.v8.1|protein_coding|10/10|c.*64-29G>A||||||;LOF=(Manes.01G185000|Manes.01G185000.v8.1|7|0.57)	GT:DP:AD:GQ:PL:RNC	0|0	0|0	0|0	0|0	0|0	0|0	0|0	0|0	0|0	0|0	0|0	0|0	0|0	0|0	0|0	0|0	0|0	0|0	0|0	0|0	0|0	0|0	0|0	0|0	0|0	0|0	0|0	0|0	0|0	0|0	0|0	0|0	0|0	0|0	0|0	0|0	0|0	0|0	0|0	0|0	0|0	0|0	0|0	0|0	0|0	0|0	0|0	0|0	0|0	0|0	0|0	0|0	0|0	0|0	0|0	0|0	0|0	0|0	0|0	0|0	0|0	0|0	0|0	0|0	0|0	0|0	0|0	0|0	0|0	0|0	0|0	0|0	0|0	0|0	0|0	0|0	0|0	0|0	0|0	0|0	0|0	0|0	0|0	0|0	0|0	0|0	0|0	0|0	0|0	0|0	0|0	0|0	0|0	0|0	0|0	0|0	0|0	0|0	0|0	0|0	0|0	0|0	0|0	0|0	0|0	0|0	0|0	0|0	0|0	0|0	0|0	0|0	0|0	0|0	0|0	0|0	0|0	0|0	0|0	0|0	0|0	0|0	0|0	0|0	0|0	0|0	0|0	0|0	0|0	0|0	0|0	0|0	0|0	0|0	0|0	0|0	0|0	0|0	0|0	0|0	0|0	0|0	0|0	0|0	0|0	0|0	0|0	0|0	0|0	0|0	0|0	0|0	0|0	0|0	0|0	0|0	0|0	0|0	0|0	0|0	0|0	0|0	0|0	0|0	0|0	0|0	0|0	0|0	0|0	0|0	0|0	0|0	0|0	0|0	0|0	0|0	0|0	0|0	0|0	0|0	0|0	0|0	0|0	0|0	0|0	0|0	0|0	0|0	0|0	0|0	0|0	0|0	0|0	0|0	0|0	0|0	0|0	0|0	0|0	0|0	0|0	0|0	0|0	0|0	0|0	0|0	0|0	0|0	0|0	0|0	0|0	0|0	0|0	0|0	0|0	0|0	0|0	0|0	0|0	0|0	0|0	0|0	0|0	0|0	0|0	0|0	0|0	0|0	0|0	0|0	0|0	0|0	0|0	0|0	0|0	0|0	0|0	0|0	0|0	0|0	0|0	0|0	0|0	0|0	0|0	0|0	0|0	0|0	0|0	0|0	0|0	0|0	0|0	0|0	0|0	0|0	0|0	0|0	0|0	0|0	0|0	0|0	0|0	0|0	0|0	0|0	0|0	0|0	0|0	0|0	0|0	0|0	0|0	0|0	0|0	0|0	0|0	0|0	0|0	0|0	0|0	0|0	0|0	0|0	0|0	0|0	0|0	0|0	0|0	0|0	0|0	0|0	0|0	0|0	0|0	0|0	0|0	0|0	0|0	0|0	0|0	0|0	0|0	0|0	0|0	0|0	0|0	0|0	0|0	0|0	0|0	0|0	0|0	0|0	0|0	0|0	0|0	0|0	0|0	0|0	0|0	0|0	0|0	0|0	0|0	0|0	0|0	0|0	0|0	0|0	0|0	0|0	0|0	0|0	0|0	0|0	0|0	0|0	0|0	0|0	0|0	0|0	0|0	0|0	0|0	0|0	0|0	0|0	0|0	0|0	0|0	0|0	0|0	0|0	0|0	0|0	0|0	0|0	1|1	1|1	1|1	0|0	0|0	0|0	0|0	1|1	0|0	0|0	0|0	0|0	0|0	0|0	0|0	0|0	0|0	0|0	0|0	0|0	0|0	0|0	0|0	0|0	0|0	0|0	0|0	0|0	0|0	0|0	0|0	0|0	0|0	0|0	0|0	0|0	0|0	0|0	0|0	0|0	0|0	0|0	0|0	0|0	0|0	0|0	0|0	0|0	1|1	0|0	0|0	0|0	0|0	0|0	0|0	1|1	0|0	0|0	0|0	0|0	0|0	0|0
1	36302940	NC_035161.2_36302940_C_CATTTCAGAGAGTG	C	CATTTCAGAGAGTG	44	.	AF=0.008048;AQ=44;ANN=CATTTCAGAGAGTG|frameshift_variant&splice_region_variant|HIGH|Manes.01G185800|Manes.01G185800.v8.1|transcript|Manes.01G185800.5.v8.1|protein_coding|1/5|c.49_50insATTTCAGAGAGTG|p.Leu17fs|318/2539|50/2115|17/704||,CATTTCAGAGAGTG|upstream_gene_variant|MODIFIER|Manes.01G185600|Manes.01G185600.v8.1|transcript|Manes.01G185600.1.v8.1|protein_coding||c.-626_-625insATTTCAGAGAGTG|||||625|,CATTTCAGAGAGTG|downstream_gene_variant|MODIFIER|Manes.01G185500|Manes.01G185500.v8.1|transcript|Manes.01G185500.1.v8.1|protein_coding||c.*4871_*4872insATTTCAGAGAGTG|||||4872|,CATTTCAGAGAGTG|downstream_gene_variant|MODIFIER|Manes.01G185700|Manes.01G185700.v8.1|transcript|Manes.01G185700.1.v8.1|protein_coding||c.*3779_*3780insCACTCTCTGAAAT|||||3240|	GT:DP:AD:GQ:PL:RNC	0|0	0|0	0|0	0|0	0|0	0|0	0|0	0|0	0|0	0|0	0|0	0|0	0|0	0|0	0|0	0|0	0|0	0|0	0|0	0|0	0|0	0|0	0|0	0|0	0|0	0|0	0|0	0|0	0|0	0|0	0|0	0|0	0|0	0|0	0|0	0|0	0|0	0|0	0|0	0|0	0|0	0|0	0|0	0|0	0|0	0|0	0|0	0|0	0|0	0|0	0|0	0|0	0|0	0|0	0|0	0|0	0|0	0|0	0|0	0|0	0|0	0|0	0|0	0|0	0|0	0|0	0|0	0|0	0|0	0|0	0|0	0|0	0|0	0|0	0|0	0|0	0|0	0|0	0|0	0|0	0|0	0|0	0|0	0|0	0|0	0|0	0|0	0|0	0|0	0|0	0|0	0|0	0|0	0|0	0|0	0|0	0|0	0|0	0|0	0|0	0|0	0|0	0|0	0|0	0|0	0|0	0|0	0|0	0|0	0|0	0|0	0|0	0|0	0|0	0|0	0|0	0|0	0|0	0|0	0|0	0|0	0|0	0|0	0|0	0|0	0|0	0|0	0|0	0|0	0|0	0|0	0|0	0|0	0|0	0|0	0|0	0|0	0|0	0|0	0|0	0|0	0|0	0|0	0|0	0|0	0|0	0|0	0|0	0|0	0|0	0|0	0|0	0|0	0|0	0|0	0|0	0|0	0|0	0|0	0|0	0|0	0|0	0|0	0|0	0|0	0|0	0|0	0|0	0|0	0|0	0|0	0|0	0|0	0|0	0|0	0|0	0|0	0|0	0|0	0|0	0|0	0|0	0|0	0|0	0|0	0|0	0|0	0|0	0|0	0|0	0|0	0|0	0|0	0|0	0|0	0|0	0|0	0|0	0|0	0|0	0|0	0|0	0|0	0|0	0|0	0|0	0|0	0|0	0|0	0|0	0|0	0|0	0|0	0|0	0|0	0|0	0|0	0|0	0|0	0|0	0|0	0|0	0|0	0|0	0|0	0|0	0|0	0|0	0|0	0|0	0|0	0|0	0|0	0|0	0|0	0|0	0|0	0|0	0|0	0|0	0|0	0|0	0|0	0|0	0|0	0|0	0|0	0|0	0|0	0|0	0|0	0|0	0|0	0|0	0|0	0|0	0|0	0|0	0|0	0|0	0|0	0|0	0|0	0|0	0|0	0|0	0|0	0|0	0|0	0|0	0|0	0|0	0|0	0|0	0|0	0|0	0|0	0|0	0|0	0|0	0|0	0|0	0|0	0|0	0|0	0|0	0|0	0|0	0|0	0|0	0|0	0|0	0|0	0|0	0|0	0|0	0|0	0|0	0|0	0|0	0|0	0|0	0|0	0|0	0|0	0|0	0|0	0|0	0|0	0|0	0|0	0|0	0|0	0|0	0|0	0|0	0|0	0|0	0|0	0|0	0|0	0|0	0|0	0|0	0|0	0|0	0|0	0|0	0|0	0|0	0|0	0|0	0|0	0|0	0|0	0|0	0|0	0|0	0|0	0|0	0|0	0|0	0|0	0|0	0|0	0|0	0|0	0|0	0|0	0|0	0|0	0|0	0|0	0|0	0|0	0|0	0|0	0|0	1|1	1|1	1|1	0|0	0|0	0|0	0|0	1|1	0|0	0|0	0|0	0|0	0|0	0|0	0|0	0|0	0|0	0|0	0|0	0|0	0|0	0|0	0|0	0|0	0|0	0|0	0|0	0|0	0|0	0|0	0|0	0|0	0|0	0|0	0|0	0|0	0|0	0|0	0|0	0|0	0|0	0|0	0|0	0|0	0|0	0|0	0|0	0|0	1|1	0|0	0|0	0|0	0|0	1|1	1|1	1|1	0|0	0|0	0|0	0|0	0|0	0|0
1	36316180	NC_035161.2_36316180_A_T	A	T	72	.	AF=0.769115;AQ=72;ANN=T|splice_acceptor_variant&intron_variant|HIGH|Manes.01G185800|Manes.01G185800.v8.1|transcript|Manes.01G185800.2.v8.1|protein_coding|3/4|c.1835-2A>T||||||,T|missense_variant&splice_region_variant|MODERATE|Manes.01G185800|Manes.01G185800.v8.1|transcript|Manes.01G185800.1.v8.1|protein_coding|4/5|c.1836A>T|p.Glu612Asp|2319/3272|1836/2322|612/773||,T|missense_variant&splice_region_variant|MODERATE|Manes.01G185800|Manes.01G185800.v8.1|transcript|Manes.01G185800.5.v8.1|protein_coding|4/5|c.1629A>T|p.Glu543Asp|1897/2539|1629/2115|543/704||,T|missense_variant&splice_region_variant|MODERATE|Manes.01G185800|Manes.01G185800.v8.1|transcript|Manes.01G185800.8.v8.1|protein_coding|4/4|c.1836A>T|p.Glu612Asp|2212/2926|1836/2091|612/696||,T|missense_variant&splice_region_variant|MODERATE|Manes.01G185800|Manes.01G185800.v8.1|transcript|Manes.01G185800.3.v8.1|protein_coding|4/5|c.1836A>T|p.Glu612Asp|2212/2859|1836/2319|612/772||,T|upstream_gene_variant|MODIFIER|Manes.01G185900|Manes.01G185900.v8.1|transcript|Manes.01G185900.1.v8.1|protein_coding||c.-1266A>T|||||1125|,T|downstream_gene_variant|MODIFIER|Manes.01G186001|Manes.01G186001.v8.1|transcript|Manes.01G186001.1.v8.1|protein_coding||c.*3483T>A|||||3483|;LOF=(Manes.01G185800|Manes.01G185800.v8.1|5|0.20)	GT:DP:AD:GQ:PL:RNC	0|0	1|1	0|1	1|0	1|0	1|0	1|0	1|1	0|1	1|1	0|1	0|0	1|1	0|1	1|1	1|1	1|1	1|1	1|1	1|1	1|1	1|0	0|1	0|1	1|1	0|1	1|1	1|1	0|1	0|0	0|0	0|0	0|0	0|0	0|0	1|1	1|0	0|1	0|1	1|1	1|1	0|0	1|1	1|0	0|1	1|1	0|1	1|1	0|1	1|1	0|1	1|1	1|1	1|1	0|1	0|0	1|1	1|0	0|0	0|0	1|1	1|1	0|1	1|0	1|0	0|1	0|0	0|0	1|1	1|1	1|1	0|1	0|0	1|0	1|0	1|1	0|0	1|1	1|0	1|1	1|1	1|1	1|1	0|1	1|1	1|1	1|1	1|1	1|1	1|1	1|1	1|0	0|0	1|1	1|1	1|1	0|0	0|0	1|1	0|1	0|0	1|0	1|1	0|1	0|1	1|0	1|1	1|1	1|1	1|1	1|1	1|1	1|1	1|1	1|0	1|1	1|1	1|1	1|0	1|0	1|1	1|1	0|1	1|0	0|1	1|0	1|1	1|0	0|1	1|1	1|0	1|0	0|0	1|0	0|0	0|1	1|1	1|1	0|1	1|1	0|1	1|1	1|0	1|1	1|1	1|1	1|1	1|1	1|1	1|1	1|1	1|1	1|1	1|1	1|1	0|1	1|1	1|1	1|1	1|0	1|0	1|1	0|1	1|1	1|1	1|1	1|1	1|1	0|1	1|1	0|1	1|1	0|1	1|1	1|1	1|0	1|0	1|1	1|0	1|1	1|1	1|1	1|1	1|1	1|1	0|0	1|1	0|1	1|0	1|0	1|0	0|1	1|1	0|0	1|1	1|1	1|1	1|0	1|1	1|0	0|1	1|1	1|1	0|1	0|0	1|0	1|1	0|1	1|1	1|0	1|1	1|1	0|1	0|0	1|1	1|1	1|1	1|1	1|0	1|1	1|0	1|0	1|1	0|1	1|1	1|1	1|1	1|1	1|0	0|0	1|1	1|0	0|1	0|0	1|0	0|0	1|1	0|0	0|0	0|1	0|0	0|1	1|1	0|0	0|1	1|1	1|1	1|1	1|0	0|1	1|1	0|1	1|1	0|1	0|0	1|0	0|0	0|0	0|0	1|1	1|1	1|0	1|1	1|1	1|0	1|0	1|1	0|1	1|0	0|1	0|1	1|0	1|1	1|0	1|1	1|1	1|1	1|1	1|0	0|1	1|1	0|0	0|1	1|0	0|1	1|1	1|1	1|1	1|1	1|1	0|1	1|1	1|1	1|1	1|1	1|1	1|0	1|1	0|1	1|1	1|1	1|1	1|1	0|1	0|1	1|1	0|1	1|1	1|1	1|1	1|1	1|1	1|0	1|1	1|1	1|1	1|1	1|1	1|0	0|1	0|1	0|1	1|1	1|1	1|1	1|0	1|0	1|1	0|1	1|1	1|0	1|1	0|0	1|1	1|1	1|1	1|1	1|1	1|1	1|1	1|0	0|0	0|1	0|1	0|0	0|0	0|1	1|1	1|1	0|0	0|0	0|1	1|1	0|1	1|0	1|1	0|1	0|1	1|1	1|1	1|1	0|1	1|1	1|1	1|1	1|1	0|0	1|0	0|1	1|1	1|1	0|1	1|1	0|1	1|1	1|1	0|1	1|0	0|1	1|1	1|0	0|1	1|0	1|0	1|1	0|1	1|0	1|1	1|1	1|1	1|1	1|0	1|1	1|1	1|1	0|1	0|1	1|1	1|1	1|1	1|0	0|1	1|1	1|0	1|0	1|1	1|1	1|1	1|1	1|1	1|1	1|1	1|1	1|1	1|1	0|1	0|1	0|0	1|1	0|1
1	36319811	NC_035161.2_36319811_C_CT	C	CT	54	.	AF=0.011066;AQ=54;ANN=CT|frameshift_variant|HIGH|Manes.01G186001|Manes.01G186001.v8.1|transcript|Manes.01G186001.1.v8.1|protein_coding|4/4|c.391_392insA|p.Gly131fs|391/540|391/540|131/179||,CT|downstream_gene_variant|MODIFIER|Manes.01G185800|Manes.01G185800.v8.1|transcript|Manes.01G185800.1.v8.1|protein_coding||c.*3073_*3074insT|||||2607|,CT|downstream_gene_variant|MODIFIER|Manes.01G185900|Manes.01G185900.v8.1|transcript|Manes.01G185900.1.v8.1|protein_coding||c.*907_*908insT|||||529|,CT|downstream_gene_variant|MODIFIER|Manes.01G186100|Manes.01G186100.v8.1|transcript|Manes.01G186100.1.v8.1|protein_coding||c.*3810_*3811insA|||||3542|,CT|downstream_gene_variant|MODIFIER|Manes.01G185800|Manes.01G185800.v8.1|transcript|Manes.01G185800.5.v8.1|protein_coding||c.*3073_*3074insT|||||2918|,CT|downstream_gene_variant|MODIFIER|Manes.01G185800|Manes.01G185800.v8.1|transcript|Manes.01G185800.2.v8.1|protein_coding||c.*3073_*3074insT|||||2918|,CT|downstream_gene_variant|MODIFIER|Manes.01G185800|Manes.01G185800.v8.1|transcript|Manes.01G185800.8.v8.1|protein_coding||c.*3376_*3377insT|||||2918|,CT|downstream_gene_variant|MODIFIER|Manes.01G185800|Manes.01G185800.v8.1|transcript|Manes.01G185800.3.v8.1|protein_coding||c.*3073_*3074insT|||||2910|;LOF=(Manes.01G186001|Manes.01G186001.v8.1|1|1.00)	GT:DP:AD:GQ:PL:RNC	0|0	0|0	0|0	0|0	0|0	0|0	0|0	0|0	0|0	0|0	0|0	0|0	0|0	0|0	0|0	0|0	0|0	0|0	0|0	0|0	0|0	0|0	0|0	0|0	0|0	0|0	0|0	0|0	0|0	0|0	0|0	0|0	0|0	0|0	0|0	0|0	0|0	0|0	0|0	0|0	0|0	0|0	0|0	0|0	0|0	0|0	0|0	0|0	0|0	0|0	0|0	0|0	0|0	0|0	0|0	0|0	0|0	0|0	0|0	0|0	0|0	0|0	0|0	0|0	0|0	0|0	0|0	0|0	0|0	0|0	0|0	0|0	0|0	0|0	0|0	0|0	0|0	0|0	0|0	0|0	0|0	0|0	0|0	0|0	0|0	0|0	0|0	0|0	0|0	0|0	0|0	0|0	0|0	0|0	0|0	0|0	0|0	0|0	0|0	0|0	0|0	0|0	0|0	0|0	0|0	0|0	0|0	0|0	0|0	0|0	0|0	0|0	0|0	0|0	0|0	0|0	0|0	0|0	0|0	0|0	0|0	0|0	0|0	0|0	0|0	0|0	0|0	0|0	0|0	0|0	0|0	0|0	0|0	0|0	0|0	0|0	0|0	0|0	0|0	0|0	0|0	0|0	0|0	0|0	0|0	0|0	0|0	0|0	0|0	0|0	0|0	0|0	0|0	0|0	0|0	0|0	0|0	0|0	0|0	0|0	0|0	0|0	0|0	0|0	0|0	0|0	0|0	0|0	0|0	0|0	0|0	0|0	0|0	0|0	0|0	0|0	0|0	0|0	0|0	0|0	0|0	0|0	0|0	0|0	0|0	0|0	0|0	0|0	0|0	0|0	0|0	0|0	0|0	0|0	0|0	0|0	0|0	0|0	0|0	0|0	0|0	0|0	0|0	0|0	0|0	0|0	0|0	0|0	0|0	0|0	0|0	0|0	0|0	0|0	0|0	0|0	0|0	0|0	0|0	0|0	0|0	0|0	0|0	0|0	0|0	0|0	0|0	0|0	0|0	0|0	0|0	0|0	0|0	0|0	0|0	0|0	0|0	0|0	0|0	0|0	0|0	0|0	0|0	0|0	0|0	0|0	0|0	0|0	0|0	0|0	0|0	0|0	0|0	0|0	0|0	0|0	0|0	0|0	0|0	0|0	0|0	0|0	0|0	0|0	0|0	0|0	0|0	0|0	0|0	0|0	0|0	0|0	0|0	0|0	0|0	0|0	0|0	0|0	0|0	0|0	0|0	0|0	0|0	0|0	0|0	0|0	0|0	0|0	0|0	0|0	0|0	0|0	0|0	0|0	0|0	0|0	0|0	0|0	0|0	0|0	0|0	0|0	0|0	0|0	0|0	0|0	0|0	0|0	0|0	0|0	0|0	0|0	0|0	0|0	0|0	0|0	0|0	0|0	0|0	0|0	0|0	0|0	0|0	0|0	0|0	0|0	0|0	0|0	0|0	0|0	0|0	0|0	0|0	0|0	0|0	0|0	0|0	0|0	0|0	0|0	0|0	0|0	0|0	0|0	0|0	0|0	0|0	0|0	0|0	0|0	0|0	0|0	0|0	0|0	0|0	0|0	0|0	0|0	0|0	0|0	0|0	0|0	1|1	0|0	1|1	0|0	0|0	0|0	0|0	1|1	1|1	0|0	0|0	0|0	1|1	1|1	0|0	0|0	0|0	1|1	0|0	0|0	0|0	0|0	0|0	0|0	0|0	0|0	0|0	0|0	0|0	0|0	0|0	0|0	0|0	0|0	0|0	0|0	0|0	0|0	0|0	0|0	0|0	0|0	0|0	0|0	0|0	1|1	1|1	1|1	0|0	0|0	0|0	0|0	0|0	0|0	0|0	0|0	0|0	0|0
1	36319813	NC_035161.2_36319813_C_CA;NC_035161.2_36319813_C_A	C	CA,A	61	.	AF=0.621227,0.012072;AQ=61,56;ANN=CA|frameshift_variant|HIGH|Manes.01G186001|Manes.01G186001.v8.1|transcript|Manes.01G186001.1.v8.1|protein_coding|4/4|c.389_390insT|p.Trp130fs|389/540|389/540|130/179||,A|missense_variant|MODERATE|Manes.01G186001|Manes.01G186001.v8.1|transcript|Manes.01G186001.1.v8.1|protein_coding|4/4|c.390G>T|p.Trp130Cys|390/540|390/540|130/179||,A|downstream_gene_variant|MODIFIER|Manes.01G185800|Manes.01G185800.v8.1|transcript|Manes.01G185800.1.v8.1|protein_coding||c.*3075C>A|||||2608|,CA|downstream_gene_variant|MODIFIER|Manes.01G185800|Manes.01G185800.v8.1|transcript|Manes.01G185800.1.v8.1|protein_coding||c.*3075_*3076insA|||||2609|,A|downstream_gene_variant|MODIFIER|Manes.01G185900|Manes.01G185900.v8.1|transcript|Manes.01G185900.1.v8.1|protein_coding||c.*909C>A|||||530|,CA|downstream_gene_variant|MODIFIER|Manes.01G185900|Manes.01G185900.v8.1|transcript|Manes.01G185900.1.v8.1|protein_coding||c.*909_*910insA|||||531|,A|downstream_gene_variant|MODIFIER|Manes.01G186100|Manes.01G186100.v8.1|transcript|Manes.01G186100.1.v8.1|protein_coding||c.*3809G>T|||||3541|,CA|downstream_gene_variant|MODIFIER|Manes.01G186100|Manes.01G186100.v8.1|transcript|Manes.01G186100.1.v8.1|protein_coding||c.*3808_*3809insT|||||3540|,A|downstream_gene_variant|MODIFIER|Manes.01G185800|Manes.01G185800.v8.1|transcript|Manes.01G185800.5.v8.1|protein_coding||c.*3075C>A|||||2919|,CA|downstream_gene_variant|MODIFIER|Manes.01G185800|Manes.01G185800.v8.1|transcript|Manes.01G185800.5.v8.1|protein_coding||c.*3075_*3076insA|||||2920|,A|downstream_gene_variant|MODIFIER|Manes.01G185800|Manes.01G185800.v8.1|transcript|Manes.01G185800.2.v8.1|protein_coding||c.*3075C>A|||||2919|,CA|downstream_gene_variant|MODIFIER|Manes.01G185800|Manes.01G185800.v8.1|transcript|Manes.01G185800.2.v8.1|protein_coding||c.*3075_*3076insA|||||2920|,A|downstream_gene_variant|MODIFIER|Manes.01G185800|Manes.01G185800.v8.1|transcript|Manes.01G185800.8.v8.1|protein_coding||c.*3378C>A|||||2919|,CA|downstream_gene_variant|MODIFIER|Manes.01G185800|Manes.01G185800.v8.1|transcript|Manes.01G185800.8.v8.1|protein_coding||c.*3378_*3379insA|||||2920|,A|downstream_gene_variant|MODIFIER|Manes.01G185800|Manes.01G185800.v8.1|transcript|Manes.01G185800.3.v8.1|protein_coding||c.*3075C>A|||||2911|,CA|downstream_gene_variant|MODIFIER|Manes.01G185800|Manes.01G185800.v8.1|transcript|Manes.01G185800.3.v8.1|protein_coding||c.*3075_*3076insA|||||2912|;LOF=(Manes.01G186001|Manes.01G186001.v8.1|1|1.00)	GT:DP:AD:GQ:PL:RNC	1|1	1|0	1|1	1|1	1|1	1|1	1|1	0|0	1|0	0|1	1|0	1|1	0|1	1|1	0|0	0|0	1|0	0|0	1|1	0|0	0|0	1|1	1|0	1|1	0|0	1|0	1|0	1|0	1|0	1|1	1|1	1|1	1|1	1|1	1|1	0|1	0|1	1|0	1|0	0|0	1|1	1|1	0|0	0|1	1|0	0|0	1|0	0|0	1|0	0|1	1|1	1|0	1|1	1|1	1|0	1|1	0|0	1|1	1|1	1|1	1|1	1|1	1|1	0|1	0|1	1|0	1|1	1|1	1|0	0|1	0|1	1|1	1|1	0|1	0|1	0|0	1|1	0|0	1|1	1|1	0|0	1|1	1|0	1|1	0|0	0|0	0|0	0|0	0|0	0|0	1|1	0|1	1|1	1|0	0|1	1|0	1|1	1|0	0|0	1|0	1|1	1|1	1|0	1|1	1|1	1|1	0|0	0|0	1|1	0|0	0|0	0|0	1|1	0|1	0|1	1|0	0|1	1|1	1|1	1|1	0|0	0|0	1|1	0|1	1|0	1|1	1|0	0|1	1|0	1|0	1|1	1|1	1|0	0|1	1|1	1|0	0|1	1|1	1|0	1|0	1|1	0|0	1|1	1|1	0|0	0|0	1|0	0|0	0|0	0|0	0|0	0|0	1|0	0|0	0|0	1|0	0|0	1|0	0|1	0|1	1|1	0|0	1|0	0|0	0|0	0|0	1|1	1|1	1|0	1|0	1|0	0|1	1|0	1|0	1|0	0|0	0|1	1|1	0|1	1|1	1|0	1|1	1|0	0|0	1|1	1|1	0|1	1|0	1|1	0|1	0|0	1|0	1|1	1|1	0|1	1|1	0|1	1|1	0|1	0|1	1|0	0|0	0|1	1|0	1|1	1|1	1|0	1|1	0|0	1|1	0|0	1|1	1|0	1|1	1|1	1|0	1|0	1|0	0|1	0|0	0|1	0|1	0|0	1|1	1|1	0|0	0|1	0|0	1|1	0|1	0|1	1|1	1|0	1|1	1|1	0|1	0|1	1|0	1|0	1|1	1|1	1|1	1|1	1|1	1|1	1|1	1|1	1|0	1|1	1|0	1|0	1|1	0|1	1|0	0|1	1|1	1|1	0|1	0|1	1|0	1|0	1|1	1|1	0|1	1|1	1|1	1|1	1|1	1|1	1|1	1|0	1|1	0|0	0|1	1|0	1|0	1|1	1|1	0|0	1|1	0|0	1|1	1|1	1|1	1|0	1|0	0|0	1|1	0|0	0|0	1|0	1|0	0|1	0|0	0|0	0|0	0|1	0|1	1|0	0|1	1|1	1|0	1|0	1|0	1|0	0|0	1|0	0|0	1|0	1|0	1|0	1|0	0|1	0|1	1|0	0|1	0|1	1|1	0|1	1|0	0|1	1|0	0|1	1|1	1|1	0|1	1|1	1|1	1|0	0|1	1|1	1|0	1|1	1|0	1|1	0|0	1|1	0|0	0|0	1|1	1|1	1|1	1|1	1|1	1|1	1|1	1|0	1|1	1|1	1|1	1|1	1|1	1|1	1|1	1|1	1|1	1|1	1|0	1|1	1|1	1|1	1|0	2|2	1|1	2|2	1|1	1|1	0|1	1|1	2|2	2|2	1|1	1|0	1|1	2|2	2|2	1|1	1|1	1|1	2|2	1|1	1|1	0|1	0|1	0|1	1|1	0|1	0|0	1|1	0|0	0|0	0|1	1|0	1|0	0|0	1|0	1|1	0|1	0|1	0|1	0|1	1|0	0|0	0|1	0|1	1|0	1|1	2|2	2|2	2|2	1|1	1|1	1|1	1|1	0|1	0|0	0|1	1|0	0|0	0|1
1	36319852	NC_035161.2_36319852_C_G	C	G	51	.	AF=0.006036;AQ=51;ANN=G|splice_donor_variant&intron_variant|HIGH|Manes.01G186001|Manes.01G186001.v8.1|transcript|Manes.01G186001.1.v8.1|protein_coding|3/3|c.385+1G>C||||||,G|downstream_gene_variant|MODIFIER|Manes.01G185800|Manes.01G185800.v8.1|transcript|Manes.01G185800.1.v8.1|protein_coding||c.*3114C>G|||||2647|,G|downstream_gene_variant|MODIFIER|Manes.01G185900|Manes.01G185900.v8.1|transcript|Manes.01G185900.1.v8.1|protein_coding||c.*948C>G|||||569|,G|downstream_gene_variant|MODIFIER|Manes.01G186100|Manes.01G186100.v8.1|transcript|Manes.01G186100.1.v8.1|protein_coding||c.*3770G>C|||||3502|,G|downstream_gene_variant|MODIFIER|Manes.01G185800|Manes.01G185800.v8.1|transcript|Manes.01G185800.5.v8.1|protein_coding||c.*3114C>G|||||2958|,G|downstream_gene_variant|MODIFIER|Manes.01G185800|Manes.01G185800.v8.1|transcript|Manes.01G185800.2.v8.1|protein_coding||c.*3114C>G|||||2958|,G|downstream_gene_variant|MODIFIER|Manes.01G185800|Manes.01G185800.v8.1|transcript|Manes.01G185800.8.v8.1|protein_coding||c.*3417C>G|||||2958|,G|downstream_gene_variant|MODIFIER|Manes.01G185800|Manes.01G185800.v8.1|transcript|Manes.01G185800.3.v8.1|protein_coding||c.*3114C>G|||||2950|;LOF=(Manes.01G186001|Manes.01G186001.v8.1|1|1.00)	GT:DP:AD:GQ:PL:RNC	0|0	0|0	0|0	0|0	0|0	0|0	0|0	0|0	0|0	0|0	0|0	0|0	0|0	0|0	0|0	0|0	0|0	0|0	0|0	0|0	0|0	0|0	0|0	0|0	0|0	0|0	0|0	0|0	0|0	0|0	0|0	0|0	0|0	0|0	0|0	0|0	0|0	0|0	0|0	0|0	0|0	0|0	0|0	0|0	0|0	0|0	0|0	0|0	0|0	0|0	0|0	0|0	0|0	0|0	0|0	0|0	0|0	0|0	0|0	0|0	0|0	0|0	0|0	0|0	0|0	0|0	0|0	0|0	0|0	0|0	0|0	0|0	0|0	0|0	0|0	0|0	0|0	0|0	0|0	0|0	0|0	0|0	0|0	0|0	0|0	0|0	0|0	0|0	0|0	0|0	0|0	0|0	0|0	0|0	0|0	0|0	0|0	0|0	0|0	0|0	0|0	0|0	0|0	0|0	0|0	0|0	0|0	0|0	0|0	0|0	0|0	0|0	0|0	0|0	0|0	0|0	0|0	0|0	0|0	0|0	0|0	0|0	0|0	0|0	0|0	0|0	0|0	0|0	0|0	0|0	0|0	0|0	0|0	0|0	0|0	0|0	0|0	0|0	0|0	0|0	0|0	0|0	0|0	0|0	0|0	0|0	0|0	0|0	0|0	0|0	0|0	0|0	0|0	0|0	0|0	0|0	0|0	0|0	0|0	0|0	0|0	0|0	0|0	0|0	0|0	0|0	0|0	0|0	0|0	0|0	0|0	0|0	0|0	0|0	0|0	0|0	0|0	0|0	0|0	0|0	0|0	0|0	0|0	0|0	0|0	0|0	0|0	0|0	0|0	0|0	0|0	0|0	0|0	0|0	0|0	0|0	0|0	0|0	0|0	0|0	0|0	0|0	0|0	0|0	0|0	0|0	0|0	0|0	0|0	0|0	0|0	0|0	0|0	0|0	0|0	0|0	0|0	0|0	0|0	0|0	0|0	0|0	0|0	0|0	0|0	0|0	0|0	0|0	0|0	0|0	0|0	0|0	0|0	0|0	0|0	0|0	0|0	0|0	0|0	0|0	0|0	0|0	0|0	0|0	0|0	0|0	0|0	0|0	0|0	0|0	0|0	0|0	0|0	0|0	0|0	0|0	0|0	0|0	0|0	0|0	0|0	0|0	0|0	0|0	0|0	0|0	0|0	0|0	0|0	0|0	0|0	0|0	0|0	0|0	0|0	0|0	0|0	0|0	0|0	0|0	0|0	0|0	0|0	0|0	0|0	0|0	0|0	0|0	0|0	0|0	0|0	0|0	0|0	0|0	0|0	0|0	0|0	0|0	0|0	0|0	0|0	0|0	0|0	0|0	0|0	0|0	0|0	0|0	0|0	0|0	0|0	0|0	0|0	0|0	0|0	0|0	0|0	0|0	0|0	0|0	0|0	0|0	0|0	0|0	0|0	0|0	0|0	0|0	0|0	0|0	0|0	0|0	0|0	0|0	0|0	0|0	0|0	0|0	0|0	0|0	0|0	0|0	0|0	0|0	0|0	0|0	0|0	0|0	0|0	0|0	0|0	0|0	0|0	0|0	0|0	0|0	0|0	0|0	0|0	0|0	0|0	0|0	0|0	0|0	1|1	0|0	0|0	0|0	0|0	1|1	1|1	0|0	0|0	0|0	1|1	1|1	0|0	0|0	0|0	1|1	0|0	0|0	0|0	0|0	0|0	0|0	0|0	0|0	0|0	0|0	0|0	0|0	0|0	0|0	0|0	0|0	0|0	0|0	0|0	0|0	0|0	0|0	0|0	0|0	0|0	0|0	0|0	0|0	0|0	0|0	0|0	0|0	0|0	0|0	0|0	0|0	0|0	0|0	0|0	0|0
1	36320017	NC_035161.2_36320017_C_CT	C	CT	71	.	AF=0.506539;AQ=71;ANN=CT|splice_acceptor_variant&intron_variant|HIGH|Manes.01G186001|Manes.01G186001.v8.1|transcript|Manes.01G186001.1.v8.1|protein_coding|2/3|c.222-2dupA||||||,CT|downstream_gene_variant|MODIFIER|Manes.01G185800|Manes.01G185800.v8.1|transcript|Manes.01G185800.1.v8.1|protein_coding||c.*3279_*3280insT|||||2813|,CT|downstream_gene_variant|MODIFIER|Manes.01G185900|Manes.01G185900.v8.1|transcript|Manes.01G185900.1.v8.1|protein_coding||c.*1113_*1114insT|||||735|,CT|downstream_gene_variant|MODIFIER|Manes.01G186100|Manes.01G186100.v8.1|transcript|Manes.01G186100.1.v8.1|protein_coding||c.*3604dupA|||||3336|,CT|downstream_gene_variant|MODIFIER|Manes.01G185800|Manes.01G185800.v8.1|transcript|Manes.01G185800.5.v8.1|protein_coding||c.*3279_*3280insT|||||3124|,CT|downstream_gene_variant|MODIFIER|Manes.01G185800|Manes.01G185800.v8.1|transcript|Manes.01G185800.2.v8.1|protein_coding||c.*3279_*3280insT|||||3124|,CT|downstream_gene_variant|MODIFIER|Manes.01G185800|Manes.01G185800.v8.1|transcript|Manes.01G185800.8.v8.1|protein_coding||c.*3582_*3583insT|||||3124|,CT|downstream_gene_variant|MODIFIER|Manes.01G185800|Manes.01G185800.v8.1|transcript|Manes.01G185800.3.v8.1|protein_coding||c.*3279_*3280insT|||||3116|;LOF=(Manes.01G186001|Manes.01G186001.v8.1|1|1.00)	GT:DP:AD:GQ:PL:RNC	1|1	1|0	1|1	1|1	1|1	1|1	1|1	0|0	1|0	0|1	1|0	1|1	0|1	1|1	0|0	0|0	0|0	0|0	1|1	0|0	0|0	1|1	1|0	1|1	0|0	1|0	1|0	1|0	1|0	1|1	1|1	1|1	1|1	1|1	1|1	0|0	0|1	1|0	1|0	0|0	1|1	1|1	0|0	0|1	1|0	0|0	1|0	0|0	1|0	0|1	1|1	0|0	0|1	1|1	1|0	1|1	0|0	1|1	1|1	1|1	1|1	1|1	1|1	0|1	0|1	1|0	1|1	1|1	1|0	0|1	0|1	1|1	1|1	0|1	0|1	0|0	1|1	0|0	1|1	1|1	0|0	1|1	0|0	1|1	0|0	0|0	0|0	0|0	0|0	0|0	0|1	0|1	1|1	0|0	0|0	0|0	1|1	1|0	0|0	1|0	1|1	1|1	1|0	1|1	1|1	1|1	0|0	0|0	1|0	0|0	0|0	0|0	1|1	0|1	0|1	1|0	0|0	1|1	1|1	1|1	0|0	0|0	1|1	0|1	1|0	1|1	1|0	0|1	1|0	1|0	1|1	1|1	1|0	0|1	1|1	1|0	0|1	1|1	1|0	0|0	1|1	0|0	0|1	1|1	0|0	0|0	1|0	0|0	0|0	0|0	0|0	0|0	0|0	0|0	0|0	1|0	0|0	1|0	0|1	0|1	1|1	0|0	1|0	0|0	0|0	0|0	1|1	1|1	1|0	1|0	1|0	0|1	1|0	1|0	1|0	0|0	0|1	0|1	0|1	1|0	0|0	1|0	1|0	0|0	1|1	1|1	0|1	1|0	1|1	0|1	0|0	1|0	1|1	1|1	0|1	1|0	0|0	0|1	0|0	0|1	1|0	0|0	0|1	1|0	1|1	1|1	1|0	1|1	0|0	0|1	0|0	1|1	1|0	1|1	0|1	1|0	1|0	1|0	0|1	0|0	0|1	0|1	0|0	1|1	1|1	0|0	0|1	0|0	0|1	0|1	0|1	1|1	1|0	1|1	1|1	0|1	0|1	1|0	1|0	1|1	1|1	1|1	1|1	1|1	1|1	1|1	1|1	1|0	1|1	1|0	1|0	1|1	0|1	1|0	0|1	1|1	1|1	0|1	0|1	1|0	1|0	1|1	1|1	0|1	1|1	1|1	1|1	1|1	1|1	1|1	1|0	1|1	0|0	0|1	1|0	1|0	1|1	1|1	0|0	1|1	0|0	1|1	1|1	1|1	1|0	1|0	0|0	1|1	0|0	0|0	1|0	0|0	0|1	0|0	0|0	0|0	0|1	0|1	1|0	0|1	0|1	1|0	1|0	1|0	1|0	0|0	1|0	0|0	1|0	1|0	1|0	1|0	0|1	0|1	1|0	0|1	0|1	1|1	0|1	1|0	0|1	1|0	0|1	1|1	1|1	0|1	1|1	1|1	1|0	0|1	1|1	0|0	1|1	1|0	1|0	0|0	0|0	0|0	0|0	0|0	0|0	0|1	0|1	0|1	0|1	0|0	0|0	0|0	0|0	0|0	0|0	0|0	0|0	0|0	0|0	0|0	0|1	1|0	0|0	0|0	0|0	1|0	0|0	1|0	0|0	0|0	0|0	0|0	0|0	0|0	0|0	1|1	1|0	1|1	0|0	0|0	0|0	0|0	0|1	0|0	1|1	1|1	0|1	0|1	0|1	1|1	0|1	0|0	1|1	0|0	0|0	0|1	0|0	1|0	0|0	1|0	1|1	0|1	0|0	0|1	0|1	1|0	0|0	0|1	0|1	1|0	0|0	0|0	0|0	0|0	0|0	0|0	0|0	0|0	0|0	0|0	0|0	0|0	0|0	0|0
1	36320370	NC_035161.2_36320370_C_A	C	A	48	.	AF=0.008048;AQ=48;ANN=A|start_lost|HIGH|Manes.01G186001|Manes.01G186001.v8.1|transcript|Manes.01G186001.1.v8.1|protein_coding|1/4|c.3G>T|p.Met1?|3/540|3/540|1/179||,A|downstream_gene_variant|MODIFIER|Manes.01G185800|Manes.01G185800.v8.1|transcript|Manes.01G185800.1.v8.1|protein_coding||c.*3632C>A|||||3165|,A|downstream_gene_variant|MODIFIER|Manes.01G185900|Manes.01G185900.v8.1|transcript|Manes.01G185900.1.v8.1|protein_coding||c.*1466C>A|||||1087|,A|downstream_gene_variant|MODIFIER|Manes.01G186100|Manes.01G186100.v8.1|transcript|Manes.01G186100.1.v8.1|protein_coding||c.*3252G>T|||||2984|,A|downstream_gene_variant|MODIFIER|Manes.01G185800|Manes.01G185800.v8.1|transcript|Manes.01G185800.5.v8.1|protein_coding||c.*3632C>A|||||3476|,A|downstream_gene_variant|MODIFIER|Manes.01G185800|Manes.01G185800.v8.1|transcript|Manes.01G185800.2.v8.1|protein_coding||c.*3632C>A|||||3476|,A|downstream_gene_variant|MODIFIER|Manes.01G185800|Manes.01G185800.v8.1|transcript|Manes.01G185800.8.v8.1|protein_coding||c.*3935C>A|||||3476|,A|downstream_gene_variant|MODIFIER|Manes.01G185800|Manes.01G185800.v8.1|transcript|Manes.01G185800.3.v8.1|protein_coding||c.*3632C>A|||||3468|;LOF=(Manes.01G186001|Manes.01G186001.v8.1|1|1.00)	GT:DP:AD:GQ:PL:RNC	0|0	0|0	0|0	0|0	0|0	0|0	0|0	0|0	0|0	0|0	0|0	0|0	0|0	0|0	0|0	0|0	0|0	0|0	0|0	0|0	0|0	0|0	0|0	0|0	0|0	0|0	0|0	0|0	0|0	0|0	0|0	0|0	0|0	0|0	0|0	0|0	0|0	0|0	0|0	0|0	0|0	0|0	0|0	0|0	0|0	0|0	0|0	0|0	0|0	0|0	0|0	0|0	0|0	0|0	0|0	0|0	0|0	0|0	0|0	0|0	0|0	0|0	0|0	0|0	0|0	0|0	0|0	0|0	0|0	0|0	0|0	0|0	0|0	0|0	0|0	0|0	0|0	0|0	0|0	0|0	0|0	0|0	0|0	0|0	0|0	0|0	0|0	0|0	0|0	0|0	0|0	0|0	0|0	0|0	0|0	0|0	0|0	0|0	0|0	0|0	0|0	0|0	0|0	0|0	0|0	0|0	0|0	0|0	0|0	0|0	0|0	0|0	0|0	0|0	0|0	0|0	0|0	0|0	0|0	0|0	0|0	0|0	0|0	0|0	0|0	0|0	0|0	0|0	0|0	0|0	0|0	0|0	0|0	0|0	0|0	0|0	0|0	0|0	0|0	0|0	0|0	0|0	0|0	0|0	0|0	0|0	0|0	0|0	0|0	0|0	0|0	0|0	0|0	0|0	0|0	0|0	0|0	0|0	0|0	0|0	0|0	0|0	0|0	0|0	0|0	0|0	0|0	0|0	0|0	0|0	0|0	0|0	0|0	0|0	0|0	0|0	0|0	0|0	0|0	0|0	0|0	0|0	0|0	0|0	0|0	0|0	0|0	0|0	0|0	0|0	0|0	0|0	0|0	0|0	0|0	0|0	0|0	0|0	0|0	0|0	0|0	0|0	0|0	0|0	0|0	0|0	0|0	0|0	0|0	0|0	0|0	0|0	0|0	0|0	0|0	0|0	0|0	0|0	0|0	0|0	0|0	0|0	0|0	0|0	0|0	0|0	0|0	0|0	0|0	0|0	0|0	0|0	0|0	0|0	0|0	0|0	0|0	0|0	0|0	0|0	0|0	0|0	0|0	0|0	0|0	0|0	0|0	0|0	0|0	0|0	0|0	0|0	0|0	0|0	0|0	0|0	0|0	0|0	0|0	0|0	0|0	0|0	0|0	0|0	0|0	0|0	0|0	0|0	0|0	0|0	0|0	0|0	0|0	0|0	0|0	0|0	0|0	0|0	0|0	0|0	0|0	0|0	0|0	0|0	0|0	0|0	0|0	0|0	0|0	0|0	0|0	0|0	0|0	0|0	0|0	0|0	0|0	0|0	0|0	0|0	0|0	0|0	0|0	0|0	0|0	0|0	0|0	0|0	0|0	0|0	0|0	0|0	0|0	0|0	0|0	0|0	0|0	0|0	0|0	0|0	0|0	0|0	0|0	0|0	0|0	0|0	0|0	0|0	0|0	0|0	0|0	0|0	0|0	0|0	0|0	0|0	0|0	0|0	0|0	0|0	0|0	0|0	0|0	0|0	0|0	0|0	0|0	0|0	0|0	0|0	0|0	0|0	0|0	0|0	0|0	0|0	0|0	0|0	1|1	1|1	1|1	0|0	0|0	0|0	0|0	1|1	0|0	0|0	0|0	0|0	0|0	0|0	0|0	0|0	0|0	0|0	0|0	0|0	0|0	0|0	0|0	0|0	0|0	0|0	0|0	0|0	0|0	0|0	0|0	0|0	0|0	0|0	0|0	0|0	0|0	0|0	0|0	0|0	0|0	0|0	0|0	0|0	0|0	0|0	0|0	0|0	1|1	0|0	0|0	0|0	0|0	1|1	1|1	1|1	0|0	0|0	0|0	0|0	0|0	0|0
1	36351473	NC_035161.2_36351473_CTCAA_C	CTCAA	C	61	.	AF=0.006036;AQ=61;ANN=C|frameshift_variant|HIGH|Manes.01G186500|Manes.01G186500.v8.1|transcript|Manes.01G186500.2.v8.1|protein_coding|9/10|c.719_722delTTGA|p.Ile240fs|1065/2288|719/741|240/246||,C|upstream_gene_variant|MODIFIER|Manes.01G186400|Manes.01G186400.v8.1|transcript|Manes.01G186400.1.v8.1|protein_coding||c.-2354_-2351delTTGA|||||1956|,C|downstream_gene_variant|MODIFIER|Manes.01G186600|Manes.01G186600.v8.1|transcript|Manes.01G186600.1.v8.1|protein_coding||c.*4358_*4361delTTGA|||||3836|,C|intron_variant|MODIFIER|Manes.01G186500|Manes.01G186500.v8.1|transcript|Manes.01G186500.1.v8.1|protein_coding|8/9|c.688-234_688-231delTTGA||||||,C|intron_variant|MODIFIER|Manes.01G186500|Manes.01G186500.v8.1|transcript|Manes.01G186500.3.v8.1|protein_coding|7/8|c.607-234_607-231delTTGA||||||	GT:DP:AD:GQ:PL:RNC	0|0	0|0	0|0	0|0	0|0	0|0	0|0	0|0	0|0	0|0	0|0	0|0	0|0	0|0	0|0	0|0	0|0	0|0	0|0	0|0	0|0	0|0	0|0	0|0	0|0	0|0	0|0	0|0	0|0	0|0	0|0	0|0	0|0	0|0	0|0	0|0	0|0	0|0	0|0	0|0	0|0	0|0	0|0	0|0	0|0	0|0	0|0	0|0	0|0	0|0	0|0	0|0	0|0	0|0	0|0	0|0	0|0	0|0	0|0	0|0	0|0	0|0	0|0	0|0	0|0	0|0	0|0	0|0	0|0	0|0	0|0	0|0	0|0	0|0	0|0	0|0	0|0	0|0	0|0	0|0	0|0	0|0	0|0	0|0	0|0	0|0	0|0	0|0	0|0	0|0	0|0	0|0	0|0	0|0	0|0	0|0	0|0	0|0	0|0	0|0	0|0	0|0	0|0	0|0	0|0	0|0	0|0	0|0	0|0	0|0	0|0	0|0	0|0	0|0	0|0	0|0	0|0	0|0	0|0	0|0	0|0	0|0	0|0	0|0	0|0	0|0	0|0	0|0	0|0	0|0	0|0	0|0	0|0	0|0	0|0	0|0	0|0	0|0	0|0	0|0	0|0	0|0	0|0	0|0	0|0	0|0	0|0	0|0	0|0	0|0	0|0	0|0	0|0	0|0	0|0	0|0	0|0	0|0	0|0	0|0	0|0	0|0	0|0	0|0	0|0	0|0	0|0	0|0	0|0	0|0	0|0	0|0	0|0	0|0	0|0	0|0	0|0	0|0	0|0	0|0	0|0	0|0	0|0	0|0	0|0	0|0	0|0	0|0	0|0	0|0	0|0	0|0	0|0	0|0	0|0	0|0	0|0	0|0	0|0	0|0	0|0	0|0	0|0	0|0	0|0	0|0	0|0	0|0	0|0	0|0	0|0	0|0	0|0	0|0	0|0	0|0	0|0	0|0	0|0	0|0	0|0	0|0	0|0	0|0	0|0	0|0	0|0	0|0	0|0	0|0	0|0	0|0	0|0	0|0	0|0	0|0	0|0	0|0	0|0	0|0	0|0	0|0	0|0	0|0	0|0	0|0	0|0	0|0	0|0	0|0	0|0	0|0	0|0	0|0	0|0	0|0	0|0	0|0	0|0	0|0	0|0	0|0	0|0	0|0	0|0	0|0	0|0	0|0	0|0	0|0	0|0	0|0	0|0	0|0	0|0	0|0	0|0	0|0	0|0	0|0	0|0	0|0	0|0	0|0	0|0	0|0	0|0	0|0	0|0	0|0	0|0	0|0	0|0	0|0	0|0	0|0	0|0	0|0	0|0	0|0	0|0	0|0	0|0	0|0	0|0	0|0	0|0	0|0	0|0	0|0	0|0	0|0	0|0	0|0	0|0	0|0	0|0	0|0	0|0	0|0	0|0	0|0	0|0	0|0	0|0	0|0	0|0	0|0	0|0	0|0	0|0	0|0	0|0	0|0	0|0	0|0	0|0	0|0	0|0	0|0	0|0	0|0	0|0	0|0	0|0	0|0	0|0	0|0	0|0	0|0	0|0	0|0	0|0	0|0	0|0	0|0	0|0	0|0	0|0	0|0	0|0	0|0	0|0	0|0	1|1	0|0	0|0	0|0	0|0	1|1	1|1	0|0	0|0	0|0	1|1	1|1	0|0	0|0	0|0	1|1	0|0	0|0	0|0	0|0	0|0	0|0	0|0	0|0	0|0	0|0	0|0	0|0	0|0	0|0	0|0	0|0	0|0	0|0	0|0	0|0	0|0	0|0	0|0	0|0	0|0	0|0	0|0	0|0	0|0	0|0	0|0	0|0	0|0	0|0	0|0	0|0	0|0	0|0	0|0	0|0
1	36365695	NC_035161.2_36365695_C_G	C	G	66	.	AF=0.67002;AQ=66;ANN=G|stop_gained|HIGH|Manes.01G186650|Manes.01G186650.v8.1|transcript|Manes.01G186650.1.v8.1|protein_coding|1/2|c.47C>G|p.Ser16*|72/288|47/147|16/48||,G|downstream_gene_variant|MODIFIER|Manes.01G186700|Manes.01G186700.v8.1|transcript|Manes.01G186700.1.v8.1|protein_coding||c.*1243G>C|||||697|;LOF=(Manes.01G186650|Manes.01G186650.v8.1|1|1.00);NMD=(Manes.01G186650|Manes.01G186650.v8.1|1|1.00)	GT:DP:AD:GQ:PL:RNC	1|1	1|0	1|1	1|1	1|1	1|1	1|1	0|0	1|0	0|1	1|0	1|1	0|1	1|1	0|0	0|0	1|0	0|0	1|1	0|0	0|0	1|1	1|0	1|1	0|0	1|0	1|0	1|0	1|0	1|1	1|1	1|1	1|1	1|1	1|1	0|1	0|1	1|0	1|0	0|0	1|1	1|1	0|0	0|1	1|0	0|0	1|1	0|0	1|0	0|1	1|1	1|0	1|1	1|1	1|0	1|1	0|0	1|1	1|1	1|1	1|1	1|1	1|1	0|1	1|1	1|1	1|1	1|1	1|0	0|1	1|1	1|1	1|1	0|1	0|1	0|0	1|1	0|0	1|1	1|1	0|0	1|1	1|0	1|1	0|0	0|0	0|0	0|0	0|0	0|0	1|1	0|1	1|1	1|0	0|1	1|0	1|1	1|0	0|0	1|0	1|1	1|1	1|0	1|1	1|1	1|1	0|0	0|0	1|1	0|0	0|0	0|0	1|1	0|1	0|1	1|0	0|1	1|1	1|1	1|1	0|0	0|0	1|1	0|1	1|0	1|1	1|0	0|1	1|0	1|0	1|1	1|1	1|0	0|1	1|1	1|0	0|1	1|1	1|0	1|0	1|1	0|0	1|1	1|1	0|0	0|0	1|0	0|0	0|0	0|0	0|0	0|0	1|0	0|0	0|0	1|0	0|0	1|0	0|1	0|1	1|1	0|0	1|0	0|0	0|0	0|0	1|1	1|1	1|0	1|0	1|0	0|1	1|0	1|0	1|0	1|0	0|1	1|1	0|1	1|1	1|0	1|1	1|0	1|0	1|1	1|1	0|1	1|0	1|1	0|1	1|0	1|0	1|1	1|1	0|1	1|1	0|1	1|1	0|1	0|1	1|0	0|0	0|1	1|0	1|1	1|1	1|0	1|1	0|0	1|1	0|0	1|1	1|0	1|1	1|1	1|0	1|0	1|0	0|1	0|0	0|1	0|1	0|0	1|1	1|1	0|0	0|1	0|0	1|1	0|1	0|1	1|1	1|0	1|1	1|1	0|1	0|1	1|0	0|1	1|1	1|1	1|1	1|1	1|1	1|1	1|1	1|1	1|0	1|1	1|0	1|0	1|1	0|1	1|1	0|1	1|1	1|1	0|1	0|1	1|0	1|0	1|1	1|1	0|1	1|1	1|1	1|1	1|1	1|1	1|1	1|0	1|1	0|0	0|1	1|0	1|0	1|1	1|1	1|0	1|1	0|0	1|1	1|1	1|1	1|0	1|1	0|1	1|1	0|0	0|0	1|0	1|0	0|1	0|0	0|0	0|0	0|1	0|1	1|0	1|1	1|1	1|0	1|0	1|0	1|0	0|0	1|0	0|0	1|1	1|0	1|0	1|0	0|1	0|1	1|0	0|1	0|1	1|1	0|1	1|1	0|1	1|0	0|1	1|1	1|1	0|1	1|1	1|1	1|1	0|1	1|1	1|0	1|1	1|0	1|1	1|1	1|1	1|1	1|1	1|1	1|1	1|1	1|1	1|1	1|1	1|1	1|1	1|1	1|1	1|1	1|1	1|1	1|1	1|1	1|1	1|1	1|1	1|0	1|1	1|1	1|1	1|0	1|1	1|1	1|1	1|1	1|1	1|1	1|1	1|1	1|1	1|1	1|0	1|1	1|1	1|1	1|1	1|1	1|1	1|1	1|1	1|1	0|1	1|1	1|1	1|1	0|1	0|1	1|1	0|0	0|0	0|1	1|0	1|0	0|0	1|0	1|1	1|1	0|1	0|1	0|1	1|0	0|0	0|1	0|1	1|0	1|1	1|1	1|1	1|1	1|1	1|1	1|1	1|1	1|1	1|1	1|1	1|1	1|1	1|1
1	36375718	NC_035161.2_36375718_TG_T	TG	T	53	.	AF=0.006036;AQ=53;ANN=T|frameshift_variant|HIGH|Manes.01G186900|Manes.01G186900.v8.1|transcript|Manes.01G186900.2.v8.1|protein_coding|1/3|c.101delG|p.Gly34fs|101/1746|101/1746|34/581||INFO_REALIGN_3_PRIME,T|upstream_gene_variant|MODIFIER|Manes.01G186700|Manes.01G186700.v8.1|transcript|Manes.01G186700.1.v8.1|protein_coding||c.-5402delC|||||4893|,T|intron_variant|MODIFIER|Manes.01G186800|Manes.01G186800.v8.1|transcript|Manes.01G186800.1.v8.1|protein_coding|1/7|c.-42+589delG||||||INFO_REALIGN_3_PRIME;LOF=(Manes.01G186900|Manes.01G186900.v8.1|1|1.00)	GT:DP:AD:GQ:PL:RNC	0|0	0|0	0|0	0|0	0|0	0|0	0|0	0|0	0|0	0|0	0|0	0|0	0|0	0|0	0|0	0|0	0|0	0|0	0|0	0|0	0|0	0|0	0|0	0|0	0|0	0|0	0|0	0|0	0|0	0|0	0|0	0|0	0|0	0|0	0|0	0|0	0|0	0|0	0|0	0|0	0|0	0|0	0|0	0|0	0|0	0|0	0|0	0|0	0|0	0|0	0|0	0|0	0|0	0|0	0|0	0|0	0|0	0|0	0|0	0|0	0|0	0|0	0|0	0|0	0|0	0|0	0|0	0|0	0|0	0|0	0|0	0|0	0|0	0|0	0|0	0|0	0|0	0|0	0|0	0|0	0|0	0|0	0|0	0|0	0|0	0|0	0|0	0|0	0|0	0|0	0|0	0|0	0|0	0|0	0|0	0|0	0|0	0|0	0|0	0|0	0|0	0|0	0|0	0|0	0|0	0|0	0|0	0|0	0|0	0|0	0|0	0|0	0|0	0|0	0|0	0|0	0|0	0|0	0|0	0|0	0|0	0|0	0|0	0|0	0|0	0|0	0|0	0|0	0|0	0|0	0|0	0|0	0|0	0|0	0|0	0|0	0|0	0|0	0|0	0|0	0|0	0|0	0|0	0|0	0|0	0|0	0|0	0|0	0|0	0|0	0|0	0|0	0|0	0|0	0|0	0|0	0|0	0|0	0|0	0|0	0|0	0|0	0|0	0|0	0|0	0|0	0|0	0|0	0|0	0|0	0|0	0|0	0|0	0|0	0|0	0|0	0|0	0|0	0|0	0|0	0|0	0|0	0|0	0|0	0|0	0|0	0|0	0|0	0|0	0|0	0|0	0|0	0|0	0|0	0|0	0|0	0|0	0|0	0|0	0|0	0|0	0|0	0|0	0|0	0|0	0|0	0|0	0|0	0|0	0|0	0|0	0|0	0|0	0|0	0|0	0|0	0|0	0|0	0|0	0|0	0|0	0|0	0|0	0|0	0|0	0|0	0|0	0|0	0|0	0|0	0|0	0|0	0|0	0|0	0|0	0|0	0|0	0|0	0|0	0|0	0|0	0|0	0|0	0|0	0|0	0|0	0|0	0|0	0|0	0|0	0|0	0|0	0|0	0|0	0|0	0|0	0|0	0|0	0|0	0|0	0|0	0|0	0|0	0|0	0|0	0|0	0|0	0|0	0|0	0|0	0|0	0|0	0|0	0|0	0|0	0|0	0|0	0|0	0|0	0|0	0|0	0|0	0|0	0|0	0|0	0|0	0|0	0|0	0|0	0|0	0|0	0|0	0|0	0|0	0|0	0|0	0|0	0|0	0|0	0|0	0|0	0|0	0|0	0|0	0|0	0|0	0|0	0|0	0|0	0|0	0|0	0|0	0|0	0|0	0|0	0|0	0|0	0|0	0|0	0|0	0|0	0|0	0|0	0|0	0|0	0|0	0|0	0|0	0|0	0|0	0|0	0|0	0|0	0|0	0|0	0|0	0|0	0|0	0|0	0|0	0|0	0|0	0|0	0|0	0|0	0|0	0|0	0|0	0|0	0|0	0|0	0|0	0|0	0|0	0|0	0|0	0|0	0|0	0|0	0|0	0|0	0|0	0|0	0|0	1|1	0|0	0|0	0|0	0|0	1|1	1|1	0|0	0|0	0|0	1|1	1|1	0|0	0|0	0|0	1|1	0|0	0|0	0|0	0|0	0|0	0|0	0|0	0|0	0|0	0|0	0|0	0|0	0|0	0|0	0|0	0|0	0|0	0|0	0|0	0|0	0|0	0|0	0|0	0|0	0|0	0|0	0|0	0|0	0|0	0|0	0|0	0|0	0|0	0|0	0|0	0|0	0|0	0|0	0|0	0|0
1	36375776	NC_035161.2_36375776_A_T	A	T	72	.	AF=0.17505;AQ=72;ANN=T|stop_gained|HIGH|Manes.01G186900|Manes.01G186900.v8.1|transcript|Manes.01G186900.2.v8.1|protein_coding|1/3|c.157A>T|p.Lys53*|157/1746|157/1746|53/581||,T|upstream_gene_variant|MODIFIER|Manes.01G186700|Manes.01G186700.v8.1|transcript|Manes.01G186700.1.v8.1|protein_coding||c.-5459T>A|||||4950|,T|intron_variant|MODIFIER|Manes.01G186800|Manes.01G186800.v8.1|transcript|Manes.01G186800.1.v8.1|protein_coding|1/7|c.-42+645A>T||||||;LOF=(Manes.01G186900|Manes.01G186900.v8.1|1|1.00);NMD=(Manes.01G186900|Manes.01G186900.v8.1|1|1.00)	GT:DP:AD:GQ:PL:RNC	1|1	0|0	1|0	0|1	0|1	0|1	0|1	0|0	1|0	0|0	1|0	1|1	0|0	1|0	0|0	0|0	0|0	0|0	0|0	0|0	0|0	0|1	1|0	1|0	0|0	1|0	0|0	0|0	1|0	1|1	1|1	1|1	1|1	1|1	1|1	0|0	0|1	1|0	1|0	0|0	0|0	1|1	0|0	0|1	1|0	0|0	1|0	0|0	1|0	0|0	1|0	0|0	0|0	0|1	1|0	1|1	0|0	0|1	1|1	1|1	0|0	0|0	1|0	0|1	0|1	1|0	1|1	1|1	0|0	0|0	0|0	1|0	1|1	0|1	0|1	0|0	1|1	0|0	0|1	0|0	0|0	0|0	0|0	1|0	0|0	0|0	0|0	0|0	0|0	0|0	0|0	0|1	1|1	0|0	0|0	0|0	1|1	0|1	0|0	1|0	0|1	0|1	0|0	1|0	1|0	0|1	0|0	0|0	0|0	0|0	0|0	0|0	0|0	0|0	0|1	0|0	0|0	0|0	0|0	0|1	0|0	0|0	1|0	0|1	1|0	0|1	0|0	0|1	1|0	0|0	0|1	0|1	1|0	0|1	1|1	1|0	0|0	0|0	1|0	0|0	1|0	0|0	0|1	0|0	0|0	0|0	0|0	0|0	0|0	0|0	0|0	0|0	0|0	0|0	0|0	1|0	0|0	0|0	0|0	0|1	0|1	0|0	1|0	0|0	0|0	0|0	0|0	0|0	1|0	0|0	1|0	0|0	1|0	0|0	0|0	0|0	0|1	0|0	0|1	0|0	0|0	0|0	0|0	0|0	0|0	1|1	0|0	1|0	0|1	0|1	0|0	1|0	0|0	1|1	0|1	0|0	0|0	0|0	0|0	0|1	1|0	0|0	0|0	1|0	1|1	0|1	0|0	1|0	0|0	0|1	0|0	0|0	1|0	1|1	0|0	0|0	0|0	0|0	0|1	0|0	0|1	0|1	0|0	1|0	0|0	0|0	0|0	0|0	0|1	0|1	0|0	0|1	1|0	1|1	0|1	0|1	0|0	1|0	1|0	1|0	1|1	1|0	0|0	0|0	1|0	0|0	0|0	0|0	0|1	1|0	0|0	1|0	0|0	1|0	0|1	0|1	1|1	0|1	0|1	0|0	0|0	0|0	0|0	0|0	0|0	0|1	0|0	1|0	0|1	1|0	1|0	0|1	0|0	0|1	0|0	0|0	0|0	0|0	0|0	1|0	0|0	1|1	1|0	0|1	1|0	0|0	0|0	0|0	0|0	0|0	1|0	0|0	0|0	0|0	0|0	0|0	0|1	0|0	1|0	0|0	0|0	0|0	0|0	1|0	1|0	0|0	1|0	0|0	0|1	0|0	0|0	0|0	0|1	0|0	0|0	0|1	0|0	0|1	0|1	1|0	0|0	1|0	0|0	0|0	0|0	0|1	0|1	0|0	1|0	0|0	0|1	0|0	1|1	0|0	0|0	0|0	0|0	0|0	0|0	0|0	0|0	0|0	0|0	0|0	0|0	0|0	0|0	0|0	0|0	0|0	0|0	0|0	0|0	0|0	0|0	0|0	0|0	1|0	0|0	0|0	0|0	1|0	0|0	0|0	0|0	0|0	0|0	0|0	0|0	0|0	0|0	1|0	0|0	1|0	0|0	0|0	0|0	0|0	0|0	0|0	0|1	1|0	0|1	0|1	0|0	1|0	0|1	0|0	0|0	0|0	0|0	0|1	0|0	0|0	0|0	1|0	1|0	0|0	0|0	0|0	0|1	1|0	0|0	0|1	0|1	0|0	0|0	0|0	0|0	0|0	0|0	0|0	0|0	0|0	0|0	0|0	0|0	0|0	0|0	0|0
1	36376031	NC_035161.2_36376031_C_CA	C	CA	54	.	AF=0.008048;AQ=54;ANN=CA|frameshift_variant|HIGH|Manes.01G186900|Manes.01G186900.v8.1|transcript|Manes.01G186900.2.v8.1|protein_coding|1/3|c.416dupA|p.Asn139fs|417/1746|417/1746|139/581||INFO_REALIGN_3_PRIME,CA|intron_variant|MODIFIER|Manes.01G186800|Manes.01G186800.v8.1|transcript|Manes.01G186800.1.v8.1|protein_coding|1/7|c.-42+904dupA||||||INFO_REALIGN_3_PRIME;LOF=(Manes.01G186900|Manes.01G186900.v8.1|1|1.00)	GT:DP:AD:GQ:PL:RNC	0|0	0|0	0|0	0|0	0|0	0|0	0|0	0|0	0|0	0|0	0|0	0|0	0|0	0|0	0|0	0|0	0|0	0|0	0|0	0|0	0|0	0|0	0|0	0|0	0|0	0|0	0|0	0|0	0|0	0|0	0|0	0|0	0|0	0|0	0|0	0|0	0|0	0|0	0|0	0|0	0|0	0|0	0|0	0|0	0|0	0|0	0|0	0|0	0|0	0|0	0|0	0|0	0|0	0|0	0|0	0|0	0|0	0|0	0|0	0|0	0|0	0|0	0|0	0|0	0|0	0|0	0|0	0|0	0|0	0|0	0|0	0|0	0|0	0|0	0|0	0|0	0|0	0|0	0|0	0|0	0|0	0|0	0|0	0|0	0|0	0|0	0|0	0|0	0|0	0|0	0|0	0|0	0|0	0|0	0|0	0|0	0|0	0|0	0|0	0|0	0|0	0|0	0|0	0|0	0|0	0|0	0|0	0|0	0|0	0|0	0|0	0|0	0|0	0|0	0|0	0|0	0|0	0|0	0|0	0|0	0|0	0|0	0|0	0|0	0|0	0|0	0|0	0|0	0|0	0|0	0|0	0|0	0|0	0|0	0|0	0|0	0|0	0|0	0|0	0|0	0|0	0|0	0|0	0|0	0|0	0|0	0|0	0|0	0|0	0|0	0|0	0|0	0|0	0|0	0|0	0|0	0|0	0|0	0|0	0|0	0|0	0|0	0|0	0|0	0|0	0|0	0|0	0|0	0|0	0|0	0|0	0|0	0|0	0|0	0|0	0|0	0|0	0|0	0|0	0|0	0|0	0|0	0|0	0|0	0|0	0|0	0|0	0|0	0|0	0|0	0|0	0|0	0|0	0|0	0|0	0|0	0|0	0|0	0|0	0|0	0|0	0|0	0|0	0|0	0|0	0|0	0|0	0|0	0|0	0|0	0|0	0|0	0|0	0|0	0|0	0|0	0|0	0|0	0|0	0|0	0|0	0|0	0|0	0|0	0|0	0|0	0|0	0|0	0|0	0|0	0|0	0|0	0|0	0|0	0|0	0|0	0|0	0|0	0|0	0|0	0|0	0|0	0|0	0|0	0|0	0|0	0|0	0|0	0|0	0|0	0|0	0|0	0|0	0|0	0|0	0|0	0|0	0|0	0|0	0|0	0|0	0|0	0|0	0|0	0|0	0|0	0|0	0|0	0|0	0|0	0|0	0|0	0|0	0|0	0|0	0|0	0|0	0|0	0|0	0|0	0|0	0|0	0|0	0|0	0|0	0|0	0|0	0|0	0|0	0|0	0|0	0|0	0|0	0|0	0|0	0|0	0|0	0|0	0|0	0|0	0|0	0|0	0|0	0|0	0|0	0|0	0|0	0|0	0|0	0|0	0|0	0|0	0|0	0|0	0|0	0|0	0|0	0|0	0|0	0|0	0|0	0|0	0|0	0|0	0|0	0|0	0|0	0|0	0|0	0|0	0|0	0|0	0|0	0|0	0|0	0|0	0|0	0|0	0|0	0|0	0|0	0|0	0|0	0|0	0|0	0|0	0|0	0|0	0|0	0|0	0|0	0|0	0|0	0|0	0|0	0|0	0|0	0|0	1|1	1|1	1|1	0|0	0|0	0|0	0|0	1|1	0|0	0|0	0|0	0|0	0|0	0|0	0|0	0|0	0|0	0|0	0|0	0|0	0|0	0|0	0|0	0|0	0|0	0|0	0|0	0|0	0|0	0|0	0|0	0|0	0|0	0|0	0|0	0|0	0|0	0|0	0|0	0|0	0|0	0|0	0|0	0|0	0|0	0|0	0|0	0|0	1|1	0|0	0|0	0|0	0|0	1|1	1|1	1|1	0|0	0|0	0|0	0|0	0|0	0|0
1	36376231	NC_035161.2_36376231_TGA_T	TGA	T	60	.	AF=0.008048;AQ=60;ANN=T|frameshift_variant|HIGH|Manes.01G186900|Manes.01G186900.v8.1|transcript|Manes.01G186900.2.v8.1|protein_coding|1/3|c.613_614delGA|p.Asp205fs|613/1746|613/1746|205/581||,T|intron_variant|MODIFIER|Manes.01G186800|Manes.01G186800.v8.1|transcript|Manes.01G186800.1.v8.1|protein_coding|1/7|c.-42+1101_-42+1102delGA||||||;LOF=(Manes.01G186900|Manes.01G186900.v8.1|1|1.00)	GT:DP:AD:GQ:PL:RNC	0|0	0|0	0|0	0|0	0|0	0|0	0|0	0|0	0|0	0|0	0|0	0|0	0|0	0|0	0|0	0|0	0|0	0|0	0|0	0|0	0|0	0|0	0|0	0|0	0|0	0|0	0|0	0|0	0|0	0|0	0|0	0|0	0|0	0|0	0|0	0|0	0|0	0|0	0|0	0|0	0|0	0|0	0|0	0|0	0|0	0|0	0|0	0|0	0|0	0|0	0|0	0|0	0|0	0|0	0|0	0|0	0|0	0|0	0|0	0|0	0|0	0|0	0|0	0|0	0|0	0|0	0|0	0|0	0|0	0|0	0|0	0|0	0|0	0|0	0|0	0|0	0|0	0|0	0|0	0|0	0|0	0|0	0|0	0|0	0|0	0|0	0|0	0|0	0|0	0|0	0|0	0|0	0|0	0|0	0|0	0|0	0|0	0|0	0|0	0|0	0|0	0|0	0|0	0|0	0|0	0|0	0|0	0|0	0|0	0|0	0|0	0|0	0|0	0|0	0|0	0|0	0|0	0|0	0|0	0|0	0|0	0|0	0|0	0|0	0|0	0|0	0|0	0|0	0|0	0|0	0|0	0|0	0|0	0|0	0|0	0|0	0|0	0|0	0|0	0|0	0|0	0|0	0|0	0|0	0|0	0|0	0|0	0|0	0|0	0|0	0|0	0|0	0|0	0|0	0|0	0|0	0|0	0|0	0|0	0|0	0|0	0|0	0|0	0|0	0|0	0|0	0|0	0|0	0|0	0|0	0|0	0|0	0|0	0|0	0|0	0|0	0|0	0|0	0|0	0|0	0|0	0|0	0|0	0|0	0|0	0|0	0|0	0|0	0|0	0|0	0|0	0|0	0|0	0|0	0|0	0|0	0|0	0|0	0|0	0|0	0|0	0|0	0|0	0|0	0|0	0|0	0|0	0|0	0|0	0|0	0|0	0|0	0|0	0|0	0|0	0|0	0|0	0|0	0|0	0|0	0|0	0|0	0|0	0|0	0|0	0|0	0|0	0|0	0|0	0|0	0|0	0|0	0|0	0|0	0|0	0|0	0|0	0|0	0|0	0|0	0|0	0|0	0|0	0|0	0|0	0|0	0|0	0|0	0|0	0|0	0|0	0|0	0|0	0|0	0|0	0|0	0|0	0|0	0|0	0|0	0|0	0|0	0|0	0|0	0|0	0|0	0|0	0|0	0|0	0|0	0|0	0|0	0|0	0|0	0|0	0|0	0|0	0|0	0|0	0|0	0|0	0|0	0|0	0|0	0|0	0|0	0|0	0|0	0|0	0|0	0|0	0|0	0|0	0|0	0|0	0|0	0|0	0|0	0|0	0|0	0|0	0|0	0|0	0|0	0|0	0|0	0|0	0|0	0|0	0|0	0|0	0|0	0|0	0|0	0|0	0|0	0|0	0|0	0|0	0|0	0|0	0|0	0|0	0|0	0|0	0|0	0|0	0|0	0|0	0|0	0|0	0|0	0|0	0|0	0|0	0|0	0|0	0|0	0|0	0|0	0|0	0|0	0|0	0|0	0|0	0|0	0|0	0|0	0|0	0|0	0|0	0|0	0|0	0|0	0|0	0|0	0|0	0|0	1|1	1|1	1|1	0|0	0|0	0|0	0|0	1|1	0|0	0|0	0|0	0|0	0|0	0|0	0|0	0|0	0|0	0|0	0|0	0|0	0|0	0|0	0|0	0|0	0|0	0|0	0|0	0|0	0|0	0|0	0|0	0|0	0|0	0|0	0|0	0|0	0|0	0|0	0|0	0|0	0|0	0|0	0|0	0|0	0|0	0|0	0|0	0|0	1|1	0|0	0|0	0|0	0|0	1|1	1|1	1|1	0|0	0|0	0|0	0|0	0|0	0|0
1	36376406	NC_035161.2_36376406_C_T	C	T	75	.	AF=0.389336;AQ=75;ANN=T|stop_gained|HIGH|Manes.01G186900|Manes.01G186900.v8.1|transcript|Manes.01G186900.2.v8.1|protein_coding|1/3|c.787C>T|p.Gln263*|787/1746|787/1746|263/581||,T|intron_variant|MODIFIER|Manes.01G186800|Manes.01G186800.v8.1|transcript|Manes.01G186800.1.v8.1|protein_coding|1/7|c.-42+1275C>T||||||;LOF=(Manes.01G186900|Manes.01G186900.v8.1|1|1.00);NMD=(Manes.01G186900|Manes.01G186900.v8.1|1|1.00)	GT:DP:AD:GQ:PL:RNC	1|1	1|0	1|0	1|1	1|1	1|1	1|1	0|0	1|0	0|1	1|0	1|1	0|1	1|1	0|0	0|0	1|0	0|0	0|1	0|0	0|0	1|1	1|0	1|0	0|0	1|0	0|0	0|0	1|0	1|1	1|1	1|1	1|1	1|1	1|1	0|1	0|1	1|0	1|0	0|0	0|1	1|1	0|0	0|1	1|0	0|0	1|1	0|0	1|0	0|1	1|0	1|0	0|1	1|1	1|0	1|1	0|0	1|1	1|1	1|1	1|1	1|1	1|0	0|1	1|1	1|1	1|1	1|1	1|0	0|1	1|1	1|1	1|1	0|1	0|1	0|0	1|1	0|0	1|1	1|0	0|0	1|0	1|0	1|0	0|0	0|0	0|0	0|0	0|0	0|0	1|0	0|1	1|1	1|0	0|1	1|0	1|1	0|1	0|0	1|0	1|1	0|1	1|0	1|1	1|1	1|1	0|0	0|0	1|1	0|0	0|0	0|0	1|1	0|0	0|1	1|0	0|1	1|0	1|1	1|1	0|0	0|0	1|1	0|1	1|0	0|1	1|0	0|1	1|0	1|0	0|1	0|1	1|0	0|1	1|1	1|0	0|0	0|0	1|0	1|0	1|1	0|0	1|1	0|0	0|0	0|0	0|0	0|0	0|0	0|0	0|0	0|0	1|0	0|0	0|0	1|0	0|0	0|0	0|0	0|1	0|1	0|0	1|0	0|0	0|0	0|0	0|0	0|1	1|0	0|0	1|0	0|1	1|0	0|0	0|0	1|0	0|1	1|0	0|1	1|1	1|0	0|1	0|0	1|0	1|1	1|1	0|0	1|0	1|1	0|1	1|0	1|0	1|1	1|1	0|1	1|1	0|1	0|1	0|1	0|1	1|0	0|0	0|0	1|0	1|1	1|1	0|0	1|1	0|0	1|1	0|0	0|0	1|0	1|1	1|0	1|0	1|0	0|0	0|1	0|0	0|1	0|1	0|0	1|1	1|1	0|0	0|0	0|0	1|1	0|1	0|0	0|1	1|0	1|1	1|1	0|1	0|0	1|0	1|0	1|0	1|1	1|1	0|0	1|1	1|1	1|0	0|1	1|0	1|1	1|0	0|0	1|0	0|0	1|0	0|1	1|1	1|1	0|1	0|1	1|0	0|0	0|1	0|0	0|1	1|1	1|1	0|0	1|1	1|1	1|0	1|0	1|1	0|0	0|1	0|0	0|0	1|0	1|1	1|0	1|0	0|0	1|1	1|1	1|1	1|0	0|0	0|1	1|0	0|0	0|0	1|0	1|0	0|0	0|0	0|0	0|0	0|1	0|0	1|0	1|0	1|1	1|0	1|0	1|0	1|0	0|0	1|0	0|0	1|1	1|0	0|0	0|0	0|1	0|0	0|0	0|1	0|1	1|1	0|1	1|1	0|0	1|0	0|0	1|0	1|1	0|1	1|1	1|1	1|0	0|1	0|1	1|0	1|1	1|0	0|0	0|0	0|0	0|0	0|0	0|0	0|1	0|1	1|1	1|1	0|1	1|1	0|0	0|0	0|0	1|0	0|0	0|0	0|0	1|0	0|1	0|0	1|0	1|0	0|0	0|0	0|0	1|0	0|0	1|0	0|0	0|0	0|0	0|0	0|0	0|0	0|0	1|0	0|0	1|0	0|0	0|0	1|0	1|0	1|1	0|0	1|1	1|1	0|1	1|1	0|0	1|0	0|1	0|1	0|1	0|0	0|0	0|1	1|0	0|0	0|0	1|0	1|0	1|0	0|1	0|1	0|1	1|0	0|0	0|1	0|1	1|0	0|0	0|0	0|0	0|0	0|0	0|0	0|0	0|0	0|0	0|0	1|0	0|0	0|0	0|1
1	36377244	NC_035161.2_36377244_GT_G;NC_035161.2_36377244_G_A	GT	G,AT	62	.	AF=0.280181,0.061871;AQ=46,62;ANN=G|frameshift_variant|HIGH|Manes.01G186900|Manes.01G186900.v8.1|transcript|Manes.01G186900.2.v8.1|protein_coding|3/3|c.1556delT|p.Phe519fs|1556/1746|1556/1746|519/581||INFO_REALIGN_3_PRIME,AT|missense_variant|MODERATE|Manes.01G186900|Manes.01G186900.v8.1|transcript|Manes.01G186900.2.v8.1|protein_coding|3/3|c.1552G>A|p.Val518Ile|1552/1746|1552/1746|518/581||,AT|intron_variant|MODIFIER|Manes.01G186800|Manes.01G186800.v8.1|transcript|Manes.01G186800.1.v8.1|protein_coding|1/7|c.-41-738G>A||||||,G|intron_variant|MODIFIER|Manes.01G186800|Manes.01G186800.v8.1|transcript|Manes.01G186800.1.v8.1|protein_coding|1/7|c.-41-734delT||||||INFO_REALIGN_3_PRIME;LOF=(Manes.01G186900|Manes.01G186900.v8.1|1|1.00)	GT:DP:AD:GQ:PL:RNC	0|0	0|1	0|0	0|0	0|0	0|0	0|0	1|1	0|1	1|0	0|1	0|0	1|0	0|0	1|1	1|1	0|1	1|1	0|0	1|1	1|1	0|0	0|1	0|0	1|1	0|1	0|1	0|1	0|1	0|0	0|0	0|0	0|0	0|0	0|0	1|0	1|0	0|1	0|1	1|1	0|0	0|0	1|1	1|0	0|1	1|1	0|0	1|1	0|1	1|0	0|0	0|1	0|0	0|0	0|1	0|0	1|1	0|0	0|0	0|0	0|0	0|0	0|0	1|0	0|0	0|0	0|0	0|0	0|1	1|0	0|0	0|0	0|0	1|0	1|0	1|1	0|0	1|1	0|0	0|0	1|1	0|0	0|1	0|0	1|1	1|1	1|1	1|1	1|1	1|1	0|0	1|0	0|0	0|1	1|0	0|1	0|0	0|0	1|1	0|1	0|0	0|0	0|1	0|0	0|0	0|0	1|1	1|1	0|0	1|1	1|1	1|1	0|0	1|0	1|0	0|1	1|0	0|0	0|0	0|0	1|1	1|1	0|0	1|0	0|1	0|0	0|1	1|0	0|1	0|1	0|0	0|0	0|0	1|0	0|0	0|1	1|0	0|0	0|1	0|1	0|0	1|1	0|0	0|0	1|1	1|1	0|1	1|1	1|1	1|1	1|1	1|1	0|1	1|1	1|1	0|1	1|1	0|1	1|0	1|0	0|0	1|1	0|1	1|1	1|1	1|1	0|0	0|0	0|1	0|1	0|1	0|0	0|1	0|1	0|1	0|0	1|0	0|0	1|0	0|0	0|1	0|0	0|1	0|1	0|0	0|0	1|0	0|1	0|0	1|0	0|0	0|1	0|0	0|0	1|0	0|0	1|0	0|0	1|0	1|0	0|1	1|1	1|0	0|1	0|0	0|0	0|1	0|0	1|1	0|0	1|1	0|0	0|1	0|0	0|0	0|1	0|1	0|1	1|0	1|1	1|0	1|0	1|1	0|0	0|0	1|1	1|0	1|1	0|0	0|0	1|0	0|0	0|1	0|0	0|0	0|0	1|0	0|0	0|0	0|0	0|0	0|0	0|0	0|0	0|0	0|0	0|0	0|1	0|0	0|1	0|1	0|0	1|0	0|0	0|0	0|0	0|0	0|0	0|0	0|1	0|1	0|0	0|0	1|0	0|0	0|0	0|0	0|0	0|0	0|0	0|1	0|0	1|1	1|0	0|1	0|1	0|0	0|0	0|0	0|0	1|1	0|0	0|0	0|0	0|1	0|0	1|0	0|0	1|1	1|1	0|1	0|1	1|0	1|1	1|1	1|1	1|0	1|0	0|1	0|0	0|0	0|1	0|1	0|1	0|1	1|1	0|1	1|1	0|0	0|1	0|1	0|1	1|0	1|0	0|1	1|0	1|0	0|0	1|0	0|0	0|0	0|1	1|0	0|0	0|0	1|0	0|0	0|0	0|0	1|0	0|0	0|1	0|0	0|1	2|0	0|0	2|0	0|0	0|0	0|0	0|0	0|2	2|2	2|2	0|2	2|2	0|0	0|0	0|0	0|0	0|0	0|0	0|0	0|0	0|0	0|0	2|2	0|1	0|0	0|0	0|0	0|1	0|0	2|0	0|0	0|0	0|0	0|0	0|0	0|0	0|0	0|0	0|1	0|0	0|0	0|0	0|0	0|0	2|2	0|0	0|0	0|0	1|0	0|0	0|0	0|0	1|0	1|0	0|0	1|1	1|1	1|0	0|1	0|1	1|1	0|1	0|0	0|0	1|0	1|0	1|0	0|1	1|1	1|0	1|0	0|1	0|0	0|0	0|0	0|0	0|2	0|0	0|0	0|0	0|0	0|0	0|0	0|0	0|0	0|0
1	36406706	NC_035161.2_36406706_CA_C	CA	C	57	.	AF=0.007042;AQ=57;ANN=C|frameshift_variant|HIGH|Manes.01G187300|Manes.01G187300.v8.1|transcript|Manes.01G187300.3.v8.1|protein_coding|1/2|c.35delA|p.Asn12fs|35/351|35/351|12/116||INFO_REALIGN_3_PRIME,C|downstream_gene_variant|MODIFIER|Manes.01G187200|Manes.01G187200.v8.1|transcript|Manes.01G187200.1.v8.1|protein_coding||c.*3154delA|||||2490|;LOF=(Manes.01G187300|Manes.01G187300.v8.1|1|1.00)	GT:DP:AD:GQ:PL:RNC	0|0	0|0	0|0	0|0	0|0	0|0	0|0	0|0	0|0	0|0	0|0	0|0	0|0	0|0	0|0	0|0	0|0	0|0	0|0	0|0	0|0	0|0	0|0	0|0	0|0	0|0	0|0	0|0	0|0	0|0	0|0	0|0	0|0	0|0	0|0	0|0	0|0	0|0	0|0	0|0	0|0	0|0	0|0	0|0	0|0	0|0	0|0	0|0	0|0	0|0	0|0	0|0	0|0	0|0	0|0	0|0	0|0	0|0	0|0	0|0	0|0	0|0	0|0	0|0	0|0	0|0	0|0	0|0	0|0	0|0	0|0	0|0	0|0	0|0	0|0	0|0	0|0	0|0	0|0	0|0	0|0	0|0	0|0	0|0	0|0	0|0	0|0	0|0	0|0	0|0	0|0	0|0	0|0	0|0	0|0	0|0	0|0	0|0	0|0	0|0	0|0	0|0	0|0	0|0	0|0	0|0	0|0	0|0	0|0	0|0	0|0	0|0	0|0	0|0	0|0	0|0	0|0	0|0	0|0	0|0	0|0	0|0	0|0	0|0	0|0	0|0	0|0	0|0	0|0	0|0	0|0	0|0	0|0	0|0	0|0	0|0	0|0	0|0	0|0	0|0	0|0	0|0	0|0	0|0	0|0	0|0	0|0	0|0	0|0	0|0	0|0	0|0	0|0	0|0	0|0	0|0	0|0	0|0	0|0	0|0	0|0	0|0	0|0	0|0	0|0	0|0	0|0	0|0	0|0	0|0	0|0	0|0	0|0	0|0	0|0	0|0	0|0	0|0	0|0	0|0	0|0	0|0	0|0	0|0	0|0	0|0	0|0	0|0	0|0	0|0	0|0	0|0	0|0	0|0	0|0	0|0	0|0	0|0	0|0	0|0	0|0	0|0	0|0	0|0	0|0	0|0	0|0	0|0	0|0	0|0	0|0	0|0	0|0	0|0	0|0	0|0	0|0	0|0	0|0	0|0	0|0	0|0	0|0	0|0	0|0	0|0	0|0	0|0	0|0	0|0	0|0	0|0	0|0	0|0	0|0	0|0	0|0	0|0	0|0	0|0	0|0	0|0	0|0	0|0	0|0	0|0	0|0	0|0	0|0	0|0	0|0	0|0	0|0	0|0	0|0	0|0	0|0	0|0	0|0	0|0	0|0	0|0	0|0	0|0	0|0	0|0	0|0	0|0	0|0	0|0	0|0	0|0	0|0	0|0	0|0	0|0	0|0	0|0	0|0	0|0	0|0	0|0	0|0	0|0	0|0	0|0	0|0	0|0	0|0	0|0	0|0	0|0	0|0	0|0	0|0	0|0	0|0	0|0	0|0	0|0	0|0	0|0	0|0	0|0	0|0	0|0	0|0	0|0	0|0	0|0	0|0	0|0	0|0	0|0	0|0	0|0	0|0	0|0	0|0	0|0	0|0	0|0	0|0	0|0	0|0	0|0	0|0	0|0	0|0	0|0	0|0	0|0	0|0	0|0	0|0	0|0	0|1	0|0	0|0	0|0	0|0	0|0	0|0	0|0	0|0	0|0	0|0	0|0	0|0	0|0	0|0	0|0	0|0	0|0	0|0	0|0	0|0	0|0	0|0	0|0	0|0	0|0	0|0	0|0	1|1	0|0	0|0	0|0	0|0	1|1	1|1	0|0	0|0	0|0	1|1	1|1	0|0	0|0	0|0	1|1	0|0	0|0	0|0	0|0	0|0	0|0	0|0	0|0	0|0	0|0	0|0	0|0	0|0	0|0	0|0	0|0	0|0	0|0	0|0	0|0	0|0	0|0	0|0	0|0	0|0	0|0	0|0	0|0	0|0	0|0	1|0	0|0	0|0	0|0	0|0	0|0	0|0	0|0	0|0	0|0
1	36408176	NC_035161.2_36408176_G_A	G	A	60	.	AF=0.008048;AQ=60;ANN=A|splice_acceptor_variant&intron_variant|HIGH|Manes.01G187300|Manes.01G187300.v8.1|transcript|Manes.01G187300.3.v8.1|protein_coding|1/1|c.168-1G>A||||||,A|downstream_gene_variant|MODIFIER|Manes.01G187200|Manes.01G187200.v8.1|transcript|Manes.01G187200.1.v8.1|protein_coding||c.*4623G>A|||||3959|,A|downstream_gene_variant|MODIFIER|Manes.01G187400|Manes.01G187400.v8.1|transcript|Manes.01G187400.1.v8.1|protein_coding||c.*4832C>T|||||4832|;LOF=(Manes.01G187300|Manes.01G187300.v8.1|1|1.00)	GT:DP:AD:GQ:PL:RNC	0|0	0|0	0|0	0|0	0|0	0|0	0|0	0|0	0|0	0|0	0|0	0|0	0|0	0|0	0|0	0|0	0|0	0|0	0|0	0|0	0|0	0|0	0|0	0|0	0|0	0|0	0|0	0|0	0|0	0|0	0|0	0|0	0|0	0|0	0|0	0|0	0|0	0|0	0|0	0|0	0|0	0|0	0|0	0|0	0|0	0|0	0|0	0|0	0|0	0|0	0|0	0|0	0|0	0|0	0|0	0|0	0|0	0|0	0|0	0|0	0|0	0|0	0|0	0|0	0|0	0|0	0|0	0|0	0|0	0|0	0|0	0|0	0|0	0|0	0|0	0|0	0|0	0|0	0|0	0|0	0|0	0|0	0|0	0|0	0|0	0|0	0|0	0|0	0|0	0|0	0|0	0|0	0|0	0|0	0|0	0|0	0|0	0|0	0|0	0|0	0|0	0|0	0|0	0|0	0|0	0|0	0|0	0|0	0|0	0|0	0|0	0|0	0|0	0|0	0|0	0|0	0|0	0|0	0|0	0|0	0|0	0|0	0|0	0|0	0|0	0|0	0|0	0|0	0|0	0|0	0|0	0|0	0|0	0|0	0|0	0|0	0|0	0|0	0|0	0|0	0|0	0|0	0|0	0|0	0|0	0|0	0|0	0|0	0|0	0|0	0|0	0|0	0|0	0|0	0|0	0|0	0|0	0|0	0|0	0|0	0|0	0|0	0|0	0|0	0|0	0|0	0|0	0|0	0|0	0|0	0|0	0|0	0|0	0|0	0|0	0|0	0|0	0|0	0|0	0|0	0|0	0|0	0|0	0|0	0|0	0|0	0|0	0|0	0|0	0|0	0|0	0|0	0|0	0|0	0|0	0|0	0|0	0|0	0|0	0|0	0|0	0|0	0|0	0|0	0|0	0|0	0|0	0|0	0|0	0|0	0|0	0|0	0|0	0|0	0|0	0|0	0|0	0|0	0|0	0|0	0|0	0|0	0|0	0|0	0|0	0|0	0|0	0|0	0|0	0|0	0|0	0|0	0|0	0|0	0|0	0|0	0|0	0|0	0|0	0|0	0|0	0|0	0|0	0|0	0|0	0|0	0|0	0|0	0|0	0|0	0|0	0|0	0|0	0|0	0|0	0|0	0|0	0|0	0|0	0|0	0|0	0|0	0|0	0|0	0|0	0|0	0|0	0|0	0|0	0|0	0|0	0|0	0|0	0|0	0|0	0|0	0|0	0|0	0|0	0|0	0|0	0|0	0|0	0|0	0|0	0|0	0|0	0|0	0|0	0|0	0|0	0|0	0|0	0|0	0|0	0|0	0|0	0|0	0|0	0|0	0|0	0|0	0|0	0|0	0|0	0|0	0|0	0|0	0|0	0|0	0|0	0|0	0|0	0|0	0|0	0|0	0|0	0|0	0|0	0|0	0|0	0|0	0|0	0|0	0|0	0|0	0|0	0|0	0|0	0|0	0|0	0|0	0|0	0|0	0|0	0|0	0|0	0|0	0|0	0|0	0|0	0|0	0|0	0|0	0|0	0|0	0|0	0|0	0|0	0|0	0|0	0|0	0|0	0|0	0|0	0|0	0|0	0|0	1|1	1|1	1|1	0|0	0|0	0|0	0|0	1|1	0|0	0|0	0|0	0|0	0|0	0|0	0|0	0|0	0|0	0|0	0|0	0|0	0|0	0|0	0|0	0|0	0|0	0|0	0|0	0|0	0|0	0|0	0|0	0|0	0|0	0|0	0|0	0|0	0|0	0|0	0|0	0|0	0|0	0|0	0|0	0|0	0|0	0|0	0|0	0|0	1|1	0|0	0|0	0|0	0|0	1|1	1|1	1|1	0|0	0|0	0|0	0|0	0|0	0|0
1	36444311	NC_035161.2_36444311_A_G	A	G	66	.	AF=0.024145;AQ=66;ANN=G|start_lost|HIGH|Manes.01G187800|Manes.01G187800.v8.1|transcript|Manes.01G187800.3.v8.1|protein_coding|1/6|c.1A>G|p.Met1?|1/1044|1/1044|1/347||,G|5_prime_UTR_variant|MODIFIER|Manes.01G187800|Manes.01G187800.v8.1|transcript|Manes.01G187800.5.v8.1|protein_coding|1/6|c.-302A>G|||||2156|,G|5_prime_UTR_variant|MODIFIER|Manes.01G187800|Manes.01G187800.v8.1|transcript|Manes.01G187800.7.v8.1|protein_coding|1/6|c.-302A>G|||||2156|,G|5_prime_UTR_variant|MODIFIER|Manes.01G187800|Manes.01G187800.v8.1|transcript|Manes.01G187800.8.v8.1|protein_coding|1/6|c.-375A>G|||||2156|,G|5_prime_UTR_variant|MODIFIER|Manes.01G187800|Manes.01G187800.v8.1|transcript|Manes.01G187800.9.v8.1|protein_coding|1/6|c.-368A>G|||||2156|,G|downstream_gene_variant|MODIFIER|Manes.01G187700|Manes.01G187700.v8.1|transcript|Manes.01G187700.1.v8.1|protein_coding||c.*2888A>G|||||2238|;LOF=(Manes.01G187800|Manes.01G187800.v8.1|5|0.20)	GT:DP:AD:GQ:PL:RNC	0|0	0|0	0|0	0|0	0|0	0|0	0|0	0|0	0|0	0|0	0|0	0|0	0|0	0|0	0|0	0|0	0|0	0|0	0|0	0|0	0|0	0|0	0|0	0|0	0|0	0|0	0|0	0|0	0|0	0|0	0|0	0|0	0|0	0|0	0|0	0|0	0|0	0|0	0|0	0|0	0|0	0|0	0|0	0|0	0|0	0|0	0|0	0|0	0|0	0|0	0|1	0|0	0|0	0|0	0|0	0|0	0|0	0|0	0|0	0|0	0|0	0|0	0|0	0|0	0|0	0|0	0|0	0|0	0|0	0|0	0|0	0|0	0|0	0|0	0|0	0|0	0|0	0|0	0|0	0|0	0|0	0|0	0|0	0|0	0|0	0|0	0|0	0|0	0|0	0|0	0|0	0|0	0|0	0|0	0|0	0|0	0|0	0|0	0|0	0|0	0|0	0|0	0|0	0|0	0|0	0|0	0|0	0|0	0|0	0|0	0|0	0|0	0|0	0|0	0|0	0|0	0|0	0|0	0|0	0|0	0|0	0|0	0|0	0|0	0|0	0|0	0|0	0|0	0|0	0|0	1|0	0|0	0|0	0|0	0|0	0|0	0|0	0|0	0|0	1|0	0|0	0|0	1|0	0|0	0|0	0|0	0|0	0|0	0|0	0|0	0|0	0|0	0|0	0|0	0|0	0|0	0|0	0|0	0|0	0|0	0|0	0|0	0|0	0|0	0|0	0|0	0|0	0|0	0|0	0|0	0|0	0|0	0|0	0|0	0|0	0|0	0|0	0|0	0|0	0|0	0|0	0|0	0|0	0|0	0|0	0|0	0|0	0|0	0|0	0|0	0|0	0|0	0|0	0|0	0|0	0|0	0|0	1|0	0|0	0|0	0|0	0|0	0|0	0|0	0|0	0|0	0|0	0|0	0|0	0|0	0|0	0|0	0|0	0|0	0|0	0|0	0|0	0|0	0|0	0|0	0|0	0|0	0|0	0|0	0|0	0|0	0|0	0|0	0|0	0|0	0|0	0|0	0|0	0|0	0|0	0|0	0|0	0|0	0|0	0|0	0|0	0|0	0|0	0|0	0|0	0|0	0|0	0|0	0|0	0|0	0|0	0|0	0|0	1|0	0|0	0|0	0|0	0|0	0|0	0|0	0|0	0|0	0|0	0|0	0|1	0|1	0|0	0|0	0|0	0|0	0|0	0|0	0|0	0|0	0|0	0|0	0|0	0|0	0|0	0|0	0|0	0|0	0|0	0|0	0|0	0|1	0|0	0|0	0|0	0|0	0|1	1|0	1|0	0|0	0|0	0|0	0|0	0|0	0|0	0|1	0|0	0|0	0|0	0|0	0|0	0|0	0|0	0|0	0|0	0|0	0|0	0|0	0|0	0|0	0|0	0|0	0|0	0|0	0|0	0|0	0|0	0|0	0|0	0|0	0|0	0|0	0|0	0|0	0|1	0|0	0|0	0|0	0|0	0|0	0|1	0|0	0|0	0|0	0|0	0|0	0|1	0|0	1|0	1|0	0|0	0|0	1|0	0|0	0|0	1|0	0|1	0|0	0|0	1|0	0|1	0|0	0|0	0|0	0|0	0|0	0|0	0|0	0|0	1|1	0|0	0|0	1|0	0|0	0|0	0|0	0|0	0|1	0|0	0|0	0|0	0|0	1|0	1|0	0|1	0|0	0|0	0|0	0|0	0|0	0|1	0|1	0|0	0|0	0|0	0|0	0|0	1|0	1|0	0|1	0|0	0|0	0|0	0|1	0|0	0|0	0|0	0|0	0|0	0|0	0|0	0|0	0|0	0|0	0|0	0|0	0|0	0|0	0|0	0|0	0|0	0|0	0|0	0|0	1|1	0|0
1	36444426	NC_035161.2_36444426_G_C	G	C	63	.	AF=0.014588;AQ=63;ANN=C|splice_donor_variant&intron_variant|HIGH|Manes.01G187800|Manes.01G187800.v8.1|transcript|Manes.01G187800.3.v8.1|protein_coding|1/5|c.115+1G>C||||||,C|splice_donor_variant&intron_variant|HIGH|Manes.01G187800|Manes.01G187800.v8.1|transcript|Manes.01G187800.5.v8.1|protein_coding|1/5|c.-188+1G>C||||||,C|splice_donor_variant&intron_variant|HIGH|Manes.01G187800|Manes.01G187800.v8.1|transcript|Manes.01G187800.7.v8.1|protein_coding|1/5|c.-188+1G>C||||||,C|5_prime_UTR_variant|MODIFIER|Manes.01G187800|Manes.01G187800.v8.1|transcript|Manes.01G187800.8.v8.1|protein_coding|1/6|c.-260G>C|||||2041|,C|5_prime_UTR_variant|MODIFIER|Manes.01G187800|Manes.01G187800.v8.1|transcript|Manes.01G187800.9.v8.1|protein_coding|1/6|c.-253G>C|||||2041|,C|downstream_gene_variant|MODIFIER|Manes.01G187700|Manes.01G187700.v8.1|transcript|Manes.01G187700.1.v8.1|protein_coding||c.*3003G>C|||||2353|;LOF=(Manes.01G187800|Manes.01G187800.v8.1|5|0.60)	GT:DP:AD:GQ:PL:RNC	0|0	0|0	0|0	0|0	0|0	0|0	0|0	0|0	0|0	0|0	0|0	0|0	0|0	0|0	0|0	0|0	0|0	0|0	0|0	0|0	0|0	0|0	0|0	0|0	0|0	0|0	0|0	0|0	0|0	0|0	0|0	0|0	0|0	0|0	0|0	0|0	0|0	0|0	0|0	0|0	0|0	0|0	0|0	0|0	0|0	0|0	0|0	0|0	0|0	0|0	0|1	0|0	0|0	0|0	0|0	0|0	0|0	0|0	0|0	0|0	0|0	0|0	0|0	0|0	0|0	0|0	0|0	0|0	0|0	0|0	0|0	0|0	0|0	0|0	0|0	0|0	0|0	0|0	0|0	0|0	0|0	0|0	0|0	0|0	0|0	0|0	0|0	0|0	0|0	0|0	0|0	0|0	0|0	0|0	0|0	0|0	0|0	0|0	0|0	0|0	0|0	0|0	0|0	0|0	0|0	0|0	0|0	0|0	0|0	0|0	0|0	0|0	0|0	0|0	0|0	0|0	0|0	0|0	0|0	0|0	0|0	0|0	0|0	0|0	0|0	0|0	0|0	0|0	0|0	0|0	1|0	0|0	0|0	0|0	0|0	0|0	0|0	0|0	0|0	1|0	0|0	0|0	1|0	0|0	0|0	0|0	0|0	0|0	0|0	0|0	0|0	0|0	0|0	0|0	0|0	0|0	0|0	0|0	0|0	0|0	0|0	0|0	0|0	0|0	0|0	0|0	0|0	0|0	0|0	0|0	0|0	0|0	0|0	0|0	0|0	0|0	0|0	0|0	0|0	0|0	0|0	0|0	0|0	0|0	0|0	0|0	0|0	0|0	0|0	0|0	0|0	0|0	0|0	0|0	0|0	0|0	0|0	1|0	0|0	0|0	0|0	0|0	0|0	0|0	0|0	0|0	0|0	0|0	0|0	0|0	0|0	0|0	0|0	0|0	0|0	0|0	0|0	0|0	0|0	0|0	0|0	0|0	0|0	0|0	0|0	0|0	0|0	0|0	0|0	0|0	0|0	0|0	0|0	0|0	0|0	0|0	0|0	0|0	0|0	0|0	0|0	0|0	0|0	0|0	0|0	0|0	0|0	0|0	0|0	0|0	0|0	0|0	0|0	1|0	0|0	0|0	0|0	0|0	0|0	0|0	0|0	0|0	0|0	0|0	0|1	0|1	0|0	0|0	0|0	0|0	0|0	0|0	0|0	0|0	0|0	0|0	0|0	0|0	0|0	0|0	0|0	0|0	0|0	0|0	0|0	0|1	0|0	0|0	0|0	0|0	0|1	1|0	1|0	0|0	0|0	0|0	0|0	0|0	0|0	0|1	0|0	0|0	0|0	0|0	0|0	0|0	0|0	0|0	0|0	0|0	0|0	0|0	0|0	0|0	0|0	0|0	0|0	0|0	0|0	0|0	0|0	0|0	0|0	0|0	0|0	0|0	0|0	0|0	0|1	0|0	0|0	0|0	0|0	0|0	0|0	0|0	0|0	0|0	0|0	0|0	0|0	0|0	0|0	0|0	0|0	0|0	0|0	0|0	0|0	0|0	0|0	0|0	0|0	0|0	0|0	0|0	0|0	0|0	0|0	0|0	0|0	0|0	0|0	0|0	0|0	0|0	0|0	0|0	0|0	0|0	0|0	0|1	0|0	0|0	0|0	0|0	0|0	0|0	0|0	0|0	0|0	0|0	0|0	0|0	0|1	0|1	0|0	0|0	0|0	0|0	0|0	1|0	1|0	0|1	0|0	0|0	0|0	0|1	0|0	0|0	0|0	0|0	0|0	0|0	0|0	0|0	0|0	0|0	0|0	0|0	0|0	0|0	0|0	0|0	0|0	0|0	0|0	0|0	1|1	0|0
1	36479007	NC_035161.2_36479007_A_ATT	A	ATT	60	.	AF=0.064386;AQ=60;ANN=ATT|splice_acceptor_variant&intron_variant|HIGH|Manes.01G188000|Manes.01G188000.v8.1|transcript|Manes.01G188000.4.v8.1|protein_coding|11/11|c.1318-2_1318-1insTT||||||,ATT|downstream_gene_variant|MODIFIER|Manes.01G188100|Manes.01G188100.v8.1|transcript|Manes.01G188100.3.v8.1|protein_coding||c.*1572_*1573insAA|||||949|,ATT|intron_variant|MODIFIER|Manes.01G188000|Manes.01G188000.v8.1|transcript|Manes.01G188000.3.v8.1|protein_coding|11/12|c.1318-216_1318-215insTT||||||,ATT|intron_variant|MODIFIER|Manes.01G188000|Manes.01G188000.v8.1|transcript|Manes.01G188000.5.v8.1|protein_coding|11/11|c.1318-216_1318-215insTT||||||;LOF=(Manes.01G188000|Manes.01G188000.v8.1|3|0.33)	GT:DP:AD:GQ:PL:RNC	0|0	0|0	0|0	0|0	0|0	0|0	0|0	0|0	0|0	0|0	0|0	0|0	0|0	0|0	0|0	0|0	0|0	0|0	0|0	0|0	0|0	0|0	0|0	0|0	0|0	0|0	0|0	0|0	0|0	0|0	0|0	0|0	0|0	0|0	0|0	0|0	0|0	0|0	0|0	0|0	0|0	0|0	0|0	0|0	0|0	0|0	0|0	0|0	0|0	0|0	0|0	0|0	0|0	0|0	0|0	0|0	0|0	0|0	0|0	0|0	0|0	0|0	0|0	0|0	0|0	0|0	0|0	0|0	0|0	0|0	0|0	0|0	0|0	0|0	0|0	0|0	0|0	0|0	0|0	0|0	0|0	0|0	0|0	0|0	0|0	0|0	0|0	0|0	0|0	0|0	0|0	0|0	0|0	0|0	0|0	0|0	0|0	0|0	0|0	0|0	0|0	0|0	0|0	0|0	0|0	0|0	0|0	0|0	0|0	0|0	0|0	0|0	0|0	0|0	0|0	0|0	0|0	0|0	0|0	0|0	0|0	0|0	0|0	0|0	0|0	0|0	0|0	0|0	0|0	0|0	0|0	0|0	0|0	0|0	0|0	0|0	0|0	0|0	0|0	0|0	0|0	0|0	0|0	0|0	0|0	0|0	0|0	0|0	0|0	0|0	0|0	0|0	0|0	0|0	0|0	0|0	0|0	0|0	0|0	0|0	0|0	0|0	0|0	0|0	0|0	0|0	0|0	0|0	0|0	0|0	0|0	0|0	0|0	0|0	0|0	0|0	0|0	0|0	0|0	0|0	0|0	0|0	0|0	0|0	0|0	0|0	0|0	0|0	0|0	0|0	0|0	0|0	0|0	0|0	0|0	0|0	0|0	0|0	0|0	0|0	0|0	0|0	0|0	0|0	0|0	0|0	0|0	0|0	0|0	0|0	0|0	0|0	0|0	0|0	0|0	0|0	0|0	0|0	0|0	0|0	0|0	0|0	0|0	0|0	0|0	0|0	0|0	0|0	0|0	0|0	0|0	0|0	0|0	0|0	0|0	0|0	0|0	0|0	0|0	0|0	0|0	0|0	0|0	0|0	0|0	0|0	0|0	0|0	0|0	0|0	0|0	0|0	0|0	0|0	0|0	0|0	0|0	0|0	0|0	0|0	0|0	0|0	0|0	0|0	0|0	0|0	0|0	0|0	0|0	0|0	0|0	0|0	0|0	0|0	0|0	0|0	0|0	0|0	0|0	0|0	0|0	0|0	0|0	0|0	0|0	0|0	0|0	0|0	0|0	0|0	0|0	0|0	0|0	0|0	0|0	0|0	0|0	0|0	0|0	0|0	0|0	0|0	0|0	0|0	0|0	0|0	0|0	0|0	0|0	0|0	0|0	0|0	0|0	0|0	0|0	0|0	0|0	0|0	0|0	0|0	0|0	0|0	0|0	0|0	0|0	0|0	0|0	0|0	0|0	0|0	0|0	0|0	0|0	0|0	0|0	0|0	1|1	0|0	0|0	0|0	0|0	0|0	0|0	0|0	0|0	0|0	0|0	0|0	0|0	0|0	0|0	0|0	0|0	0|0	0|0	0|0	0|0	0|0	1|1	1|1	1|1	0|0	1|1	0|0	1|1	1|1	0|0	0|0	0|0	1|1	1|1	0|0	0|0	0|0	1|1	1|1	0|0	0|0	0|0	1|1	0|0	0|0	0|0	0|0	0|0	0|0	0|0	0|0	0|0	0|0	0|0	0|0	0|0	0|0	0|0	0|0	0|0	0|0	0|0	0|0	0|0	0|0	0|0	0|0	0|0	0|0	1|1	1|1	1|1	1|1	1|1	1|1	1|1	1|1	0|0	0|0	0|0	0|0	0|0	0|0
1	36501842	NC_035161.2_36501842_G_A	G	A	74	.	AF=0.130785;AQ=74;ANN=A|stop_gained|HIGH|Manes.01G188350|Manes.01G188350.v8.1|transcript|Manes.01G188350.1.v8.1|protein_coding|8/9|c.1294C>T|p.Gln432*|1506/2556|1294/1323|432/440||,A|stop_gained|HIGH|Manes.01G188350|Manes.01G188350.v8.1|transcript|Manes.01G188350.2.v8.1|protein_coding|8/9|c.1294C>T|p.Gln432*|1506/2408|1294/1323|432/440||,A|stop_gained|HIGH|Manes.01G188350|Manes.01G188350.v8.1|transcript|Manes.01G188350.3.v8.1|protein_coding|8/9|c.1273C>T|p.Gln425*|1485/2535|1273/1302|425/433||,A|stop_gained|HIGH|Manes.01G188350|Manes.01G188350.v8.1|transcript|Manes.01G188350.4.v8.1|protein_coding|8/9|c.1273C>T|p.Gln425*|1485/2387|1273/1302|425/433||,A|3_prime_UTR_variant|MODIFIER|Manes.01G188200|Manes.01G188200.v8.1|transcript|Manes.01G188200.1.v8.1|protein_coding|6/6|c.*554G>A|||||554|,A|3_prime_UTR_variant|MODIFIER|Manes.01G188200|Manes.01G188200.v8.1|transcript|Manes.01G188200.3.v8.1|protein_coding|6/6|c.*554G>A|||||554|,A|upstream_gene_variant|MODIFIER|Manes.01G188500|Manes.01G188500.v8.1|transcript|Manes.01G188500.6.v8.1|protein_coding||c.-4397G>A|||||2892|,A|upstream_gene_variant|MODIFIER|Manes.01G188500|Manes.01G188500.v8.1|transcript|Manes.01G188500.7.v8.1|protein_coding||c.-4388G>A|||||2892|,A|upstream_gene_variant|MODIFIER|Manes.01G188500|Manes.01G188500.v8.1|transcript|Manes.01G188500.3.v8.1|protein_coding||c.-3832G>A|||||2892|,A|upstream_gene_variant|MODIFIER|Manes.01G188500|Manes.01G188500.v8.1|transcript|Manes.01G188500.4.v8.1|protein_coding||c.-3841G>A|||||2892|,A|upstream_gene_variant|MODIFIER|Manes.01G188500|Manes.01G188500.v8.1|transcript|Manes.01G188500.5.v8.1|protein_coding||c.-3880G>A|||||3450|,A|upstream_gene_variant|MODIFIER|Manes.01G188500|Manes.01G188500.v8.1|transcript|Manes.01G188500.9.v8.1|protein_coding||c.-4012G>A|||||3450|	GT:DP:AD:GQ:PL:RNC	0|0	0|0	0|1	0|0	0|0	0|0	0|0	0|0	0|0	0|0	0|0	0|0	0|0	0|0	0|0	0|0	1|0	0|0	0|0	0|0	0|0	0|0	0|0	0|1	1|0	0|0	1|0	1|0	0|0	0|0	0|0	0|0	0|0	0|0	0|0	0|0	0|0	0|0	0|0	0|0	0|0	0|0	0|0	0|0	0|0	1|0	0|0	0|0	0|0	0|0	0|0	0|0	0|0	0|0	0|0	0|0	0|0	0|0	0|0	0|0	0|0	0|0	0|1	0|0	0|0	0|0	0|0	0|0	0|0	0|0	0|0	0|0	0|0	0|0	0|0	0|0	0|0	0|0	0|0	0|1	0|0	0|1	1|0	0|1	0|0	0|0	0|1	0|0	0|0	0|0	1|1	0|0	0|0	0|0	0|0	0|0	0|0	0|0	0|0	0|0	0|0	1|0	0|0	0|0	0|0	0|0	0|0	0|0	0|0	0|0	0|0	0|0	0|0	0|1	0|0	0|0	0|1	0|1	0|0	0|0	0|0	0|0	0|1	0|0	0|0	1|0	0|0	0|0	0|0	0|0	0|0	1|0	0|0	0|0	0|0	0|0	0|1	1|1	0|0	0|0	0|0	0|0	0|0	1|1	0|0	0|0	1|0	0|0	0|0	0|0	1|0	0|0	1|0	0|0	0|0	0|0	0|0	1|0	0|1	0|0	1|0	0|0	0|0	0|0	0|0	0|0	1|1	1|0	0|0	1|0	0|1	0|1	0|1	0|0	1|0	0|0	0|0	0|1	0|0	0|0	0|0	1|0	1|0	0|0	0|0	0|0	1|1	0|0	0|0	1|0	0|0	0|0	0|0	0|0	0|0	0|0	0|1	0|0	1|0	0|0	0|0	0|0	0|1	0|0	0|0	0|0	0|1	0|0	0|0	1|0	0|0	1|1	0|0	0|0	0|0	0|0	0|0	0|0	1|0	0|1	1|0	0|0	0|0	0|0	0|0	0|0	1|1	0|0	0|0	0|0	0|1	1|0	0|0	0|0	0|0	0|0	0|1	0|0	0|0	0|1	0|0	0|0	1|0	0|0	0|0	1|1	0|0	0|0	0|0	0|1	1|1	0|1	0|1	0|1	0|0	0|0	0|0	0|0	0|0	0|0	1|0	1|0	1|1	0|0	1|0	1|0	1|0	0|0	0|0	0|1	0|0	0|0	0|0	0|0	1|0	1|0	0|1	0|0	0|0	0|1	0|0	0|0	0|0	0|0	0|0	0|0	0|0	0|1	0|0	0|0	0|0	0|0	0|1	0|0	0|0	0|0	0|0	0|1	0|0	0|0	0|0	0|0	0|0	0|0	0|0	0|0	0|0	0|0	0|0	0|0	1|0	1|0	1|0	1|1	1|0	0|0	0|1	1|0	0|0	0|0	0|0	0|0	0|1	0|0	0|0	0|0	0|0	1|1	0|0	0|0	1|0	0|0	0|0	0|0	0|0	0|0	0|0	0|0	0|0	0|0	0|0	0|0	0|0	0|0	0|0	0|0	0|0	0|0	0|0	0|0	0|0	0|0	0|0	0|0	0|0	0|0	0|0	0|0	0|0	0|0	0|0	0|0	0|0	0|0	0|0	0|0	0|0	0|0	0|0	0|0	0|0	0|0	1|0	0|1	0|0	0|0	0|0	0|0	0|0	0|0	0|0	0|0	0|0	0|0	0|0	0|0	0|0	0|0	1|0	0|0	0|0	0|0	0|0	1|0	0|0	0|0	0|0	0|0	0|0	0|0	0|0	0|0	0|0	0|0	0|0	0|0	0|0	0|0	0|0	0|0	0|0	0|0	0|0	0|0	0|0	0|0	0|0	0|0	0|0	0|0
1	36503464	NC_035161.2_36503464_C_T	C	T	62	.	AF=0.006036;AQ=62;ANN=T|splice_donor_variant&intron_variant|HIGH|Manes.01G188350|Manes.01G188350.v8.1|transcript|Manes.01G188350.1.v8.1|protein_coding|3/8|c.244+1G>A||||||,T|splice_donor_variant&intron_variant|HIGH|Manes.01G188350|Manes.01G188350.v8.1|transcript|Manes.01G188350.2.v8.1|protein_coding|3/8|c.244+1G>A||||||,T|splice_donor_variant&intron_variant|HIGH|Manes.01G188350|Manes.01G188350.v8.1|transcript|Manes.01G188350.3.v8.1|protein_coding|3/8|c.244+1G>A||||||,T|splice_donor_variant&intron_variant|HIGH|Manes.01G188350|Manes.01G188350.v8.1|transcript|Manes.01G188350.4.v8.1|protein_coding|3/8|c.244+1G>A||||||,T|upstream_gene_variant|MODIFIER|Manes.01G188500|Manes.01G188500.v8.1|transcript|Manes.01G188500.6.v8.1|protein_coding||c.-2775C>T|||||1270|,T|upstream_gene_variant|MODIFIER|Manes.01G188500|Manes.01G188500.v8.1|transcript|Manes.01G188500.7.v8.1|protein_coding||c.-2766C>T|||||1270|,T|upstream_gene_variant|MODIFIER|Manes.01G188500|Manes.01G188500.v8.1|transcript|Manes.01G188500.3.v8.1|protein_coding||c.-2210C>T|||||1270|,T|upstream_gene_variant|MODIFIER|Manes.01G188500|Manes.01G188500.v8.1|transcript|Manes.01G188500.4.v8.1|protein_coding||c.-2219C>T|||||1270|,T|upstream_gene_variant|MODIFIER|Manes.01G188500|Manes.01G188500.v8.1|transcript|Manes.01G188500.5.v8.1|protein_coding||c.-2258C>T|||||1828|,T|upstream_gene_variant|MODIFIER|Manes.01G188500|Manes.01G188500.v8.1|transcript|Manes.01G188500.9.v8.1|protein_coding||c.-2390C>T|||||1828|,T|upstream_gene_variant|MODIFIER|Manes.01G188500|Manes.01G188500.v8.1|transcript|Manes.01G188500.8.v8.1|protein_coding||c.-3887C>T|||||3887|,T|downstream_gene_variant|MODIFIER|Manes.01G188200|Manes.01G188200.v8.1|transcript|Manes.01G188200.1.v8.1|protein_coding||c.*2176C>T|||||919|,T|downstream_gene_variant|MODIFIER|Manes.01G188200|Manes.01G188200.v8.1|transcript|Manes.01G188200.3.v8.1|protein_coding||c.*2176C>T|||||918|;LOF=(Manes.01G188350|Manes.01G188350.v8.1|4|1.00)	GT:DP:AD:GQ:PL:RNC	0|0	0|0	0|0	0|0	0|0	0|0	0|0	0|0	0|0	0|0	0|0	0|0	0|0	0|0	0|0	0|0	0|0	0|0	0|0	0|0	0|0	0|0	0|0	0|0	0|0	0|0	0|0	0|0	0|0	0|0	0|0	0|0	0|0	0|0	0|0	0|0	0|0	0|0	0|0	0|0	0|0	0|0	0|0	0|0	0|0	0|0	0|0	0|0	0|0	0|0	0|0	0|0	0|0	0|0	0|0	0|0	0|0	0|0	0|0	0|0	0|0	0|0	0|0	0|0	0|0	0|0	0|0	0|0	0|0	0|0	0|0	0|0	0|0	0|0	0|0	0|0	0|0	0|0	0|0	0|0	0|0	0|0	0|0	0|0	0|0	0|0	0|0	0|0	0|0	0|0	0|0	0|0	0|0	0|0	0|0	0|0	0|0	0|0	0|0	0|0	0|0	0|0	0|0	0|0	0|0	0|0	0|0	0|0	0|0	0|0	0|0	0|0	0|0	0|0	0|0	0|0	0|0	0|0	0|0	0|0	0|0	0|0	0|0	0|0	0|0	0|0	0|0	0|0	0|0	0|0	0|0	0|0	0|0	0|0	0|0	0|0	0|0	0|0	0|0	0|0	0|0	0|0	0|0	0|0	0|0	0|0	0|0	0|0	0|0	0|0	0|0	0|0	0|0	0|0	0|0	0|0	0|0	0|0	0|0	0|0	0|0	0|0	0|0	0|0	0|0	0|0	0|0	0|0	0|0	0|0	0|0	0|0	0|0	0|0	0|0	0|0	0|0	0|0	0|0	0|0	0|0	0|0	0|0	0|0	0|0	0|0	0|0	0|0	0|0	0|0	0|0	0|0	0|0	0|0	0|0	0|0	0|0	0|0	0|0	0|0	0|0	0|0	0|0	0|0	0|0	0|0	0|0	0|0	0|0	0|0	0|0	0|0	0|0	0|0	0|0	0|0	0|0	0|0	0|0	0|0	0|0	0|0	0|0	0|0	0|0	0|0	0|0	0|0	0|0	0|0	0|0	0|0	0|0	0|0	0|0	0|0	0|0	0|0	0|0	0|0	0|0	0|0	0|0	0|0	0|0	0|0	0|0	0|0	0|0	0|0	0|0	0|0	0|0	0|0	0|0	0|0	0|0	0|0	0|0	0|0	0|0	0|0	0|0	0|0	0|0	0|0	0|0	0|0	0|0	0|0	0|0	0|0	0|0	0|0	0|0	0|0	0|0	0|0	0|0	0|0	0|0	0|0	0|0	0|0	0|0	0|0	0|0	0|0	0|0	0|0	0|0	0|0	0|0	0|0	0|0	0|0	0|0	0|0	0|0	0|0	0|0	0|0	0|0	0|0	0|0	0|0	0|0	0|0	0|0	0|0	0|0	0|0	0|0	0|0	0|0	0|0	0|0	0|0	0|0	0|0	0|0	0|0	0|0	0|0	0|0	0|0	0|0	0|0	0|0	0|0	0|0	0|0	0|0	0|0	0|0	0|0	0|0	0|0	0|0	0|0	0|0	0|0	0|0	0|0	0|0	0|0	0|0	0|0	0|0	0|0	0|0	0|0	0|0	0|0	0|0	0|0	0|0	0|0	1|1	1|1	1|1	0|0	0|0	0|0	0|0	1|1	0|0	0|0	0|0	0|0	0|0	0|0	0|0	0|0	0|0	0|0	0|0	0|0	0|0	0|0	0|0	0|0	0|0	0|0	0|0	0|0	0|0	0|0	0|0	0|0	0|0	0|0	0|0	0|0	0|0	0|0	0|0	0|0	0|0	0|0	0|0	0|0	0|0	0|0	0|0	0|0	1|1	0|0	0|0	0|0	0|0	0|0	0|0	1|1	0|0	0|0	0|0	0|0	0|0	0|0
1	36515831	NC_035161.2_36515831_GTGTTCA_G	GTGTTCA	G	52	.	AF=0.007042;AQ=52;ANN=G|stop_lost&conservative_inframe_deletion|HIGH|Manes.01G188700|Manes.01G188700.v8.1|transcript|Manes.01G188700.4.v8.1|protein_coding|3/5|c.1861_*3delTGAACA|p.Ter621del|1866/3225|1861/1863|621/620||,G|stop_lost&conservative_inframe_deletion|HIGH|Manes.01G188700|Manes.01G188700.v8.1|transcript|Manes.01G188700.6.v8.1|protein_coding|2/4|c.1948_*3delTGAACA|p.Ter650del|1953/3273|1948/1950|650/649||,G|3_prime_UTR_variant|MODIFIER|Manes.01G188700|Manes.01G188700.v8.1|transcript|Manes.01G188700.5.v8.1|protein_coding|2/4|c.*17_*22delTGAACA|||||17|,G|3_prime_UTR_variant|MODIFIER|Manes.01G188700|Manes.01G188700.v8.1|transcript|Manes.01G188700.3.v8.1|protein_coding|2/4|c.*17_*22delTGAACA|||||17|,G|3_prime_UTR_variant|MODIFIER|Manes.01G188700|Manes.01G188700.v8.1|transcript|Manes.01G188700.4.v8.1|protein_coding|3/5|c.1861_*3delTGAACA||||||,G|3_prime_UTR_variant|MODIFIER|Manes.01G188700|Manes.01G188700.v8.1|transcript|Manes.01G188700.6.v8.1|protein_coding|2/4|c.1948_*3delTGAACA||||||	GT:DP:AD:GQ:PL:RNC	0|0	0|0	0|0	0|0	0|0	0|0	0|0	0|0	0|0	0|0	0|0	0|0	0|0	0|0	0|0	0|0	0|0	0|0	0|0	0|0	0|0	0|0	0|0	0|0	0|0	0|0	0|0	0|0	0|0	0|0	0|0	0|0	0|0	0|0	0|0	0|0	0|0	0|0	0|0	0|0	0|0	0|0	0|0	0|0	0|0	0|0	0|0	0|0	0|0	0|0	0|0	0|0	0|0	0|0	0|0	0|0	0|0	0|0	0|0	0|0	0|0	0|0	0|0	0|0	0|0	0|0	0|0	0|0	0|0	0|0	0|0	0|0	0|0	0|0	0|0	0|0	0|0	0|0	0|0	0|0	0|0	0|0	0|0	0|0	0|0	0|0	0|0	0|0	0|0	0|0	0|0	0|0	0|0	0|0	0|0	0|0	0|0	0|0	0|0	0|0	0|0	0|0	0|0	0|0	0|0	0|0	0|0	0|0	0|0	0|0	0|0	0|0	0|0	0|0	0|0	0|0	0|0	0|0	0|0	0|0	0|0	0|0	0|0	0|0	0|0	0|0	0|0	0|0	0|0	0|0	0|0	0|0	0|0	0|0	0|0	0|0	0|0	0|0	0|0	0|0	0|0	0|0	0|0	0|0	0|0	0|0	0|0	0|0	0|0	0|0	0|0	0|0	0|0	0|0	0|0	0|0	0|0	0|0	0|0	0|0	0|0	0|0	0|0	0|0	0|0	0|0	0|0	0|0	0|0	0|0	0|0	0|0	0|0	0|0	0|0	0|0	0|0	0|0	0|0	0|0	0|0	0|0	0|0	0|0	0|0	0|0	0|0	0|0	0|0	0|0	0|0	0|0	0|0	0|0	0|0	0|0	0|0	0|0	0|0	0|0	0|0	0|0	0|0	0|0	0|0	0|0	0|0	0|0	0|0	0|0	0|0	0|0	0|0	0|0	0|0	0|0	0|0	0|0	0|0	0|0	0|0	0|0	0|0	0|0	0|0	0|0	0|0	0|0	0|0	0|0	0|0	0|0	0|0	0|0	0|0	0|0	0|0	0|0	0|0	0|0	0|0	0|0	0|0	0|0	0|0	0|0	0|0	0|0	0|0	0|0	0|0	0|0	0|0	0|0	0|0	0|0	0|0	0|0	0|0	0|0	0|0	0|0	0|0	0|0	0|0	0|0	0|0	0|0	0|0	0|0	0|0	0|0	0|0	0|0	0|0	0|0	0|0	0|0	0|0	0|0	0|0	0|0	0|0	0|0	0|0	0|0	0|0	0|0	0|0	0|0	0|0	0|0	0|0	0|0	0|0	0|0	0|0	0|0	0|0	0|0	0|0	0|0	0|0	0|0	0|0	0|0	0|0	0|0	0|0	0|0	0|0	0|0	0|0	0|0	0|0	0|0	0|0	0|0	0|0	0|0	0|0	0|0	0|0	0|0	0|0	0|0	0|0	0|0	0|0	0|0	0|0	0|0	0|0	0|0	0|0	0|0	0|0	0|0	0|0	0|0	0|0	0|0	0|0	0|0	0|0	0|0	0|0	0|0	0|0	0|0	0|0	0|0	0|0	0|0	0|0	0|0	0|0	0|0	1|1	1|0	1|1	0|0	0|0	0|0	0|0	1|1	0|0	0|0	0|0	0|0	0|0	0|0	0|0	0|0	0|0	0|0	0|0	0|0	0|0	0|0	0|0	0|0	0|0	0|0	0|0	0|0	0|0	0|0	0|0	0|0	0|0	0|0	0|0	0|0	0|0	0|0	0|0	0|0	0|0	0|0	0|0	0|0	0|0	0|0	0|0	0|0	1|1	0|0	0|0	0|0	0|0	0|1	1|1	1|1	0|0	0|0	0|0	0|0	0|0	0|0
1	36515888	NC_035161.2_36515888_C_T	C	T	53	.	AF=0.065895;AQ=53;ANN=T|splice_acceptor_variant&intron_variant|HIGH|Manes.01G188700|Manes.01G188700.v8.1|transcript|Manes.01G188700.5.v8.1|protein_coding|1/3|c.1917-1G>A||||||,T|splice_acceptor_variant&intron_variant|HIGH|Manes.01G188700|Manes.01G188700.v8.1|transcript|Manes.01G188700.3.v8.1|protein_coding|1/3|c.1902-1G>A||||||,T|splice_acceptor_variant&intron_variant|HIGH|Manes.01G188700|Manes.01G188700.v8.1|transcript|Manes.01G188700.4.v8.1|protein_coding|2/4|c.1811-1G>A||||||,T|splice_acceptor_variant&intron_variant|HIGH|Manes.01G188700|Manes.01G188700.v8.1|transcript|Manes.01G188700.6.v8.1|protein_coding|1/3|c.1898-1G>A||||||;LOF=(Manes.01G188700|Manes.01G188700.v8.1|4|1.00)	GT:DP:AD:GQ:PL:RNC	0|0	0|0	0|0	0|0	0|0	0|0	0|0	0|0	0|0	0|0	0|0	0|0	0|0	0|0	0|0	0|0	0|0	0|0	0|0	0|0	0|0	0|0	0|0	0|0	0|0	0|0	0|0	0|0	0|0	0|0	0|0	0|0	0|0	0|0	0|0	0|0	0|0	0|0	0|0	0|0	0|0	0|0	0|0	0|0	0|0	0|0	0|0	0|0	0|0	0|0	0|0	0|0	0|0	0|0	0|0	0|0	0|0	0|0	0|0	0|0	0|0	0|0	0|0	0|0	0|0	0|0	0|0	0|0	0|0	0|0	0|0	0|0	0|0	0|0	0|0	0|0	0|0	0|0	0|0	0|0	0|0	0|0	0|0	0|0	0|0	0|0	0|0	0|0	0|0	0|0	0|0	0|0	0|0	0|0	0|0	0|0	0|0	0|0	0|0	0|0	0|0	0|0	0|0	0|0	0|0	0|0	0|0	0|0	0|0	0|0	0|0	0|0	0|0	0|0	0|0	0|0	0|0	0|0	0|0	0|0	0|0	0|0	0|0	0|0	0|0	0|0	0|0	0|0	0|0	0|0	0|0	0|0	0|0	0|0	0|0	0|0	0|0	0|0	0|0	0|0	0|0	0|0	0|0	0|0	0|0	0|0	0|0	0|0	0|0	0|0	0|0	0|0	0|0	0|0	0|0	0|0	0|0	0|0	0|0	0|0	0|0	0|0	0|0	0|0	0|0	0|0	0|0	0|0	0|0	0|0	0|0	0|0	0|0	0|0	0|0	0|0	0|0	0|0	0|0	0|0	0|0	0|0	0|0	0|0	0|0	0|0	0|0	0|0	0|0	0|0	0|0	0|0	0|0	0|0	0|0	0|0	0|0	0|0	0|0	0|0	0|0	0|0	0|0	0|0	0|0	0|0	0|0	0|0	0|0	0|0	0|0	0|0	0|0	0|0	0|0	0|0	0|0	0|0	0|0	0|0	0|0	0|0	0|0	0|0	0|0	0|0	0|0	0|0	0|0	0|0	0|0	0|0	0|0	0|0	0|0	0|0	0|0	0|0	0|0	0|0	0|0	0|0	0|0	0|0	0|0	0|0	0|0	0|0	0|0	0|0	0|0	0|0	0|0	0|0	0|0	0|0	0|0	0|0	0|0	0|0	0|0	0|0	0|0	0|0	0|0	0|0	0|0	0|0	0|0	0|0	0|0	0|0	0|0	0|0	0|0	0|0	0|0	0|0	0|0	0|0	0|0	0|0	0|0	0|0	0|0	0|0	0|0	0|0	0|0	0|0	0|0	0|0	0|0	0|0	0|0	0|0	0|0	0|0	0|0	0|0	0|0	0|0	0|0	0|0	0|0	0|0	0|0	0|0	0|0	0|0	0|0	0|0	0|0	0|0	0|0	0|0	0|0	0|0	0|0	0|0	0|0	0|0	0|0	0|0	0|0	0|0	0|0	0|0	0|0	0|0	0|0	0|0	0|0	0|0	0|0	0|0	1|0	0|0	0|0	0|0	0|0	0|0	0|0	0|0	0|0	0|0	0|0	0|0	0|0	0|0	0|0	0|0	0|0	0|0	0|0	0|0	0|0	0|0	1|1	1|1	1|1	0|0	1|1	0|0	0|0	1|1	0|0	0|0	0|0	0|0	0|0	0|0	0|0	0|0	0|0	0|0	0|0	0|0	0|0	0|0	0|0	0|0	0|0	0|0	0|0	0|0	0|0	0|0	0|0	0|0	0|0	0|0	0|0	0|0	0|0	0|0	0|0	0|0	0|0	0|0	0|0	0|0	0|0	0|0	0|0	0|0	1|1	1|1	1|1	1|1	1|0	1|1	1|1	1|1	0|0	0|0	0|0	0|0	0|0	0|0
1	36517866	NC_035161.2_36517866_C_CG	C	CG	61	.	AF=0.020121;AQ=61;ANN=CG|frameshift_variant|HIGH|Manes.01G188700|Manes.01G188700.v8.1|transcript|Manes.01G188700.5.v8.1|protein_coding|1/4|c.104dupC|p.Ser36fs|105/3332|104/1950|35/649||,CG|frameshift_variant|HIGH|Manes.01G188700|Manes.01G188700.v8.1|transcript|Manes.01G188700.3.v8.1|protein_coding|1/4|c.104dupC|p.Ser36fs|205/3418|104/1935|35/644||,CG|frameshift_variant|HIGH|Manes.01G188700|Manes.01G188700.v8.1|transcript|Manes.01G188700.4.v8.1|protein_coding|1/5|c.104dupC|p.Ser36fs|104/3225|104/1863|35/620||,CG|frameshift_variant|HIGH|Manes.01G188700|Manes.01G188700.v8.1|transcript|Manes.01G188700.6.v8.1|protein_coding|1/4|c.104dupC|p.Ser36fs|104/3273|104/1950|35/649||;LOF=(Manes.01G188700|Manes.01G188700.v8.1|4|1.00)	GT:DP:AD:GQ:PL:RNC	0|0	0|0	0|0	0|0	0|0	0|0	0|0	0|0	0|0	0|0	0|0	0|0	0|0	0|0	0|0	0|0	0|0	0|0	0|0	0|0	0|0	0|0	0|0	0|0	0|0	0|0	0|0	0|0	0|0	0|0	0|0	0|0	0|0	0|0	0|0	0|0	0|0	0|0	0|0	0|0	0|0	0|0	0|0	0|0	0|0	0|0	0|0	0|0	0|0	0|0	0|0	0|0	0|0	0|0	0|0	0|0	0|0	0|0	0|0	0|0	0|0	0|0	0|0	0|0	0|0	0|0	0|0	0|0	0|0	0|0	0|0	0|0	0|0	0|0	0|0	0|0	0|0	0|0	0|0	0|0	0|0	0|0	0|0	0|0	0|0	0|0	0|0	0|0	0|0	0|0	0|0	0|0	0|0	0|0	0|0	0|0	0|0	0|0	0|0	0|0	0|0	0|0	0|0	0|0	0|0	0|0	0|0	0|0	0|0	0|0	0|0	0|0	0|0	0|0	0|0	0|0	0|0	0|0	0|0	0|0	0|0	0|0	0|0	0|0	0|0	0|0	0|0	0|0	0|0	0|0	0|0	0|0	0|0	0|0	0|0	0|0	0|0	0|0	0|0	0|0	0|0	0|0	0|0	0|0	0|0	0|0	0|0	0|0	0|0	0|0	0|0	0|0	0|0	0|0	0|0	0|0	0|0	0|0	0|0	0|0	0|0	0|0	0|0	0|0	0|0	0|0	0|0	0|0	0|0	0|0	0|0	0|0	0|0	0|0	0|0	0|0	0|0	0|0	0|0	0|0	0|0	0|0	0|0	0|0	0|0	0|0	0|0	0|0	0|0	0|0	0|0	0|0	0|0	0|0	0|0	0|0	0|0	0|0	0|0	0|0	0|0	0|0	0|0	0|0	0|0	0|0	0|0	0|0	0|0	0|0	0|0	0|0	0|0	0|0	0|0	0|0	0|0	0|0	0|0	0|0	0|0	0|0	0|0	0|0	0|0	0|0	0|0	0|0	0|0	0|0	0|0	0|0	0|0	0|0	0|0	0|0	0|0	0|0	0|0	0|0	0|0	0|0	0|0	0|0	0|0	0|0	0|0	0|0	0|0	0|0	0|0	0|0	0|0	0|0	0|0	0|0	0|0	0|0	0|0	0|0	0|0	0|0	0|0	0|0	0|0	0|0	0|0	0|0	0|0	0|0	0|0	0|0	0|0	0|0	0|0	0|0	0|0	0|0	0|0	0|0	0|0	0|0	0|0	0|0	0|0	0|0	0|0	0|0	0|0	0|0	0|0	0|0	0|0	0|0	0|0	0|0	0|0	0|0	0|0	0|0	0|0	0|0	0|0	0|0	0|0	0|0	0|0	0|0	0|0	0|0	0|0	0|0	0|0	0|0	0|0	0|0	0|0	0|0	0|0	0|0	0|0	0|0	0|0	0|0	0|0	0|0	0|0	0|0	0|0	0|0	0|0	0|0	0|0	0|0	0|0	0|0	1|0	0|0	0|0	0|0	0|0	0|0	0|0	0|0	0|0	0|0	0|0	0|0	0|0	0|0	0|0	0|0	0|0	0|0	0|0	0|0	0|0	0|0	1|1	1|1	1|1	0|0	1|1	0|0	1|1	1|1	0|0	0|0	0|0	1|1	1|1	0|0	0|0	0|0	1|1	1|1	0|0	0|0	0|0	1|1	0|0	0|0	0|0	0|0	0|0	0|0	0|0	0|0	0|0	0|0	0|0	0|0	0|0	0|0	0|0	0|0	0|0	0|0	0|0	0|0	0|0	0|0	0|0	0|0	0|0	0|0	1|1	1|1	1|1	1|1	1|0	1|1	1|1	1|1	0|0	0|0	0|0	0|0	0|0	0|0
1	36543084	NC_035161.2_36543084_A_T	A	T	68	.	AF=0.073441;AQ=68;ANN=T|start_lost|HIGH|Manes.01G189300|Manes.01G189300.v8.1|transcript|Manes.01G189300.3.v8.1|protein_coding|1/7|c.2T>A|p.Met1?|139/1977|2/861|1/286||,T|upstream_gene_variant|MODIFIER|Manes.01G189400|Manes.01G189400.v8.1|transcript|Manes.01G189400.1.v8.1|protein_coding||c.-228A>T|||||62|,T|downstream_gene_variant|MODIFIER|Manes.01G189200|Manes.01G189200.v8.1|transcript|Manes.01G189200.1.v8.1|protein_coding||c.*5466A>T|||||4949|;LOF=(Manes.01G189300|Manes.01G189300.v8.1|1|1.00)	GT:DP:AD:GQ:PL:RNC	0|0	0|0	0|0	0|0	0|0	0|0	0|0	0|0	0|0	0|0	0|0	0|0	0|0	0|0	0|0	0|0	0|0	0|0	0|0	0|0	0|0	0|0	0|0	0|0	0|0	0|0	0|0	0|0	0|0	0|0	0|0	0|0	0|0	0|0	0|0	0|0	0|0	0|0	0|0	0|0	0|0	0|0	0|0	0|0	0|0	0|0	0|0	0|0	0|0	0|0	0|0	0|0	0|0	0|0	0|0	0|0	0|0	0|0	0|0	0|0	0|0	0|0	0|0	0|0	0|0	0|0	0|0	0|0	0|0	0|0	0|0	0|0	0|0	0|0	0|0	0|0	0|0	0|0	0|0	0|0	0|0	0|0	0|0	0|0	0|0	0|0	0|0	0|0	0|0	0|0	0|0	0|0	0|0	0|0	0|0	0|0	0|0	0|0	0|0	0|0	0|0	0|0	0|0	0|0	0|0	0|0	0|0	0|0	0|0	0|0	0|0	0|0	0|0	0|0	0|0	0|0	0|0	0|0	0|0	0|0	0|0	0|0	0|0	0|0	0|0	0|0	0|0	0|0	0|0	0|0	0|0	0|0	0|0	0|0	0|0	0|0	0|0	0|0	0|0	0|0	0|0	0|0	0|0	0|0	0|0	0|0	0|0	0|0	0|0	0|0	0|0	0|0	0|0	0|0	0|0	0|0	0|0	0|0	0|0	0|0	0|0	0|0	0|0	0|0	0|0	0|0	0|0	0|0	0|0	0|0	0|0	0|0	0|0	0|0	0|0	0|0	0|0	0|0	0|0	0|0	0|0	0|0	0|0	0|0	0|0	0|0	0|0	0|0	0|0	0|0	0|0	0|0	0|0	0|0	0|0	0|0	0|0	0|0	0|0	0|0	0|0	0|0	0|0	0|0	0|0	0|0	0|0	0|0	0|0	0|0	0|0	0|0	0|0	0|0	0|0	0|0	0|0	0|0	0|0	0|0	0|0	0|0	0|0	0|0	0|0	0|0	0|0	0|0	0|0	0|0	0|0	0|0	0|0	0|0	0|0	0|0	0|0	0|0	0|0	0|0	0|0	0|0	0|0	0|0	0|0	0|0	0|0	0|0	0|0	0|0	0|0	0|0	0|0	0|0	0|0	0|0	0|0	0|0	0|0	0|0	0|0	0|0	0|0	0|0	0|0	0|0	0|0	0|0	0|0	0|0	0|0	0|0	0|0	0|0	0|0	0|0	0|0	0|0	0|0	0|0	0|0	0|0	0|0	0|0	0|0	0|0	0|0	0|0	0|0	0|0	0|0	0|0	0|0	0|0	0|0	0|0	0|0	0|0	0|0	0|0	0|0	0|0	0|0	0|0	0|0	0|0	0|0	0|0	0|0	0|0	0|0	0|0	0|0	0|0	0|0	0|0	0|0	0|0	0|0	0|0	0|0	0|0	0|0	0|0	0|0	0|0	0|0	0|0	0|0	0|0	0|0	0|0	0|0	0|0	0|0	0|0	1|1	0|0	0|0	0|0	0|0	0|0	0|0	0|0	0|0	0|0	0|0	0|0	0|0	0|0	0|0	0|0	0|0	0|0	0|0	0|0	0|0	0|0	1|1	1|1	1|1	0|0	1|1	0|0	1|1	1|1	0|0	0|0	0|0	1|1	1|1	0|0	0|0	0|0	1|1	1|1	0|0	0|0	0|0	1|1	0|0	0|0	0|0	0|0	0|0	0|0	0|0	0|0	0|0	0|0	0|0	0|0	0|0	0|0	0|0	0|0	0|0	0|0	0|0	0|0	0|0	0|0	0|0	0|0	0|0	0|0	1|1	1|1	1|1	1|1	1|1	1|1	1|1	1|1	0|0	0|0	0|0	0|0	0|0	0|0
1	36563257	NC_035161.2_36563257_AT_A	AT	A	62	.	AF=0.931087;AQ=62;ANN=A|frameshift_variant&start_lost|HIGH|Manes.01G189700|Manes.01G189700.v8.1|transcript|Manes.01G189700.1.v8.1|protein_coding|1/4|c.1delA|p.Met1fs|1/1308|1/1308|1/435||,A|upstream_gene_variant|MODIFIER|Manes.01G189600|Manes.01G189600.v8.1|transcript|Manes.01G189600.1.v8.1|protein_coding||c.-3808delA|||||3443|,A|downstream_gene_variant|MODIFIER|Manes.01G189800|Manes.01G189800.v8.1|transcript|Manes.01G189800.1.v8.1|protein_coding||c.*2139delA|||||1652|,A|downstream_gene_variant|MODIFIER|Manes.01G189800|Manes.01G189800.v8.1|transcript|Manes.01G189800.3.v8.1|protein_coding||c.*2139delA|||||1651|,A|downstream_gene_variant|MODIFIER|Manes.01G189800|Manes.01G189800.v8.1|transcript|Manes.01G189800.2.v8.1|protein_coding||c.*2139delA|||||1652|,A|downstream_gene_variant|MODIFIER|Manes.01G189800|Manes.01G189800.v8.1|transcript|Manes.01G189800.4.v8.1|protein_coding||c.*2139delA|||||1652|,A|downstream_gene_variant|MODIFIER|Manes.01G189800|Manes.01G189800.v8.1|transcript|Manes.01G189800.5.v8.1|protein_coding||c.*2139delA|||||1652|;LOF=(Manes.01G189700|Manes.01G189700.v8.1|1|1.00)	GT:DP:AD:GQ:PL:RNC	1|1	1|1	1|1	1|1	1|1	1|1	1|1	1|1	1|1	1|1	1|1	1|1	1|1	1|1	1|1	1|1	1|1	1|1	1|1	1|1	1|1	1|1	1|1	1|1	1|1	1|1	1|1	1|1	1|1	1|1	1|1	1|1	1|1	1|1	1|1	1|1	1|1	1|1	1|1	1|1	1|1	1|1	1|1	1|1	1|1	1|1	1|1	1|1	1|1	1|1	1|1	1|1	1|1	1|1	1|1	1|1	1|1	1|1	1|1	1|1	1|1	1|1	1|1	1|1	1|1	1|1	1|1	1|1	1|1	1|1	1|1	1|1	1|1	1|1	1|1	1|1	1|1	1|1	1|1	1|1	1|1	1|1	1|1	1|1	1|1	1|1	1|1	1|1	1|1	1|1	1|1	1|1	1|1	1|1	1|1	1|1	1|1	1|0	1|1	1|1	1|1	1|1	1|1	1|1	1|1	1|1	1|1	1|1	1|1	1|1	1|1	1|1	1|1	1|1	1|1	1|1	1|1	1|1	1|1	1|1	1|1	1|1	1|1	1|1	1|1	1|1	1|1	1|1	1|1	1|1	1|1	1|1	1|0	1|1	1|1	1|1	1|1	1|1	1|1	1|1	1|1	1|1	1|1	1|1	1|1	1|1	1|1	1|1	1|1	1|1	1|1	1|1	1|1	1|1	1|1	1|1	1|1	1|1	1|1	1|1	1|1	1|1	1|1	1|1	1|1	1|1	1|1	1|1	1|1	1|1	1|1	1|1	1|1	1|1	1|1	1|0	1|1	1|1	1|1	1|1	1|1	1|1	1|1	1|1	1|1	1|1	1|1	1|1	1|1	1|1	0|1	1|1	1|1	1|1	1|1	1|1	1|1	1|0	1|1	1|1	1|1	1|1	1|1	1|1	1|1	1|1	1|1	1|1	1|1	1|1	1|1	1|1	1|1	1|1	1|1	1|1	1|1	1|1	1|1	1|1	1|1	1|1	1|1	1|1	1|1	1|1	1|1	1|1	1|1	0|1	1|1	1|1	1|1	1|1	1|1	0|1	1|1	1|0	1|0	1|1	1|1	1|1	1|1	1|1	1|1	1|1	1|1	1|1	1|1	1|1	1|1	1|1	1|1	1|1	0|1	1|1	1|1	0|1	1|0	1|1	1|1	1|1	1|1	1|1	1|1	1|1	1|1	1|1	1|1	1|1	1|1	1|1	1|1	1|1	1|1	1|1	1|1	1|1	1|0	1|1	1|1	1|1	1|1	1|1	1|1	1|1	1|1	1|1	1|1	1|1	1|1	1|1	1|1	1|1	1|1	1|1	1|1	1|1	1|1	1|1	1|1	1|1	1|1	1|1	1|1	1|1	1|1	1|1	1|1	1|1	1|1	1|1	1|1	1|1	1|1	1|1	1|1	1|1	1|1	1|1	0|1	1|1	1|1	1|1	1|1	1|1	1|1	1|1	1|1	1|1	1|1	1|1	1|1	1|1	1|1	1|1	1|1	0|0	0|0	0|1	1|1	1|1	1|1	1|1	1|1	1|1	1|0	1|0	0|0	0|0	0|0	0|0	0|0	0|1	1|0	0|1	1|1	1|1	1|1	1|1	1|1	1|1	1|1	1|1	1|1	1|1	0|0	0|0	0|1	1|1	1|1	1|1	1|1	1|1	1|1	1|1	1|1	1|1	1|1	1|1	1|1	1|1	1|1	1|1	1|1	1|1	1|1	1|1	1|1	1|1	1|1	1|1	1|1	1|1	1|1	1|1	1|1	1|1	0|1	1|1	1|1	1|1	1|1	1|1	1|1	1|1	1|1	1|1	1|1	1|1	1|1	1|1	1|1	1|1	1|1	1|1	1|1	1|1	1|1	1|1
1	36597724	NC_035161.2_36597724_C_T;NC_035161.2_36597724_C_A	C	T,A	51	.	AF=0.024145,0.007042;AQ=50,51;ANN=T|stop_gained|HIGH|Manes.01G190050|Manes.01G190050.v8.1|transcript|Manes.01G190050.1.v8.1|protein_coding|2/2|c.226C>T|p.Gln76*|226/240|226/240|76/79||WARNING_TRANSCRIPT_NO_STOP_CODON,A|missense_variant|MODERATE|Manes.01G190050|Manes.01G190050.v8.1|transcript|Manes.01G190050.1.v8.1|protein_coding|2/2|c.226C>A|p.Gln76Lys|226/240|226/240|76/79||WARNING_TRANSCRIPT_NO_STOP_CODON,A|downstream_gene_variant|MODIFIER|Manes.01G190100|Manes.01G190100.v8.1|transcript|Manes.01G190100.1.v8.1|protein_coding||c.*1154G>T|||||524|,T|downstream_gene_variant|MODIFIER|Manes.01G190100|Manes.01G190100.v8.1|transcript|Manes.01G190100.1.v8.1|protein_coding||c.*1154G>A|||||524|,A|downstream_gene_variant|MODIFIER|Manes.01G190100|Manes.01G190100.v8.1|transcript|Manes.01G190100.3.v8.1|protein_coding||c.*1154G>T|||||524|,T|downstream_gene_variant|MODIFIER|Manes.01G190100|Manes.01G190100.v8.1|transcript|Manes.01G190100.3.v8.1|protein_coding||c.*1154G>A|||||524|	GT:DP:AD:GQ:PL:RNC	0|0	0|0	0|0	0|0	0|0	0|0	0|0	0|0	0|0	0|0	0|0	0|0	0|0	0|0	0|0	0|0	1|0	0|0	0|0	0|0	0|0	0|0	0|0	0|0	0|0	0|0	0|0	0|0	0|0	0|0	0|0	0|0	0|0	0|0	0|0	0|0	0|0	0|0	0|0	0|0	0|0	0|0	0|0	0|0	0|0	0|0	0|0	0|0	0|0	0|0	0|0	0|0	0|0	0|0	0|0	0|0	0|0	0|0	0|0	0|0	0|0	0|0	0|0	0|0	0|0	0|0	0|0	0|0	0|0	0|0	0|0	0|0	0|0	0|0	0|0	0|0	0|0	0|0	0|0	0|0	0|0	0|0	1|0	0|0	0|0	0|0	0|0	0|0	0|0	0|0	1|2	0|0	0|0	0|0	0|0	0|0	0|0	0|0	0|0	0|0	0|0	0|0	0|0	0|0	0|0	0|0	0|0	0|0	0|0	0|0	0|0	0|0	0|0	0|0	0|0	0|0	0|1	0|1	0|0	0|0	0|0	0|0	0|1	0|0	0|0	0|0	0|0	0|0	0|0	0|0	0|0	0|0	0|0	0|0	0|0	0|0	0|0	0|0	0|0	0|0	0|0	0|0	0|0	0|0	0|0	0|0	0|0	0|0	0|0	0|0	0|0	0|0	1|0	0|0	0|0	0|0	0|0	0|0	0|0	0|0	0|0	0|0	0|0	0|0	0|0	0|0	0|0	0|0	0|0	0|0	0|0	0|0	0|0	0|0	0|0	0|0	0|0	0|0	0|0	0|0	0|0	0|0	0|0	0|0	0|0	0|0	0|0	0|0	0|0	1|0	0|0	0|0	0|0	0|0	0|0	0|0	0|1	0|0	1|0	0|0	0|0	0|0	0|0	0|0	0|0	0|0	0|0	0|0	0|0	1|0	0|0	0|0	0|0	0|0	0|0	0|0	0|0	0|0	0|0	0|0	0|0	0|0	0|0	0|0	0|0	0|0	0|0	0|0	0|0	0|0	0|0	0|0	0|0	0|0	0|0	0|0	2|0	0|0	0|0	0|0	0|0	0|0	1|0	0|0	0|0	1|1	0|0	0|0	0|0	0|0	0|0	0|2	0|0	0|0	0|0	0|0	0|0	0|0	0|0	0|0	2|0	2|0	2|2	0|0	0|2	0|2	2|0	0|0	0|0	0|0	0|0	0|0	0|0	0|0	0|0	0|0	0|0	0|0	0|0	0|0	0|0	0|0	0|0	0|0	0|0	0|0	0|0	0|0	0|0	0|0	0|0	0|0	0|0	0|0	0|0	0|0	0|0	0|0	0|0	0|0	0|0	0|0	0|0	0|0	0|0	0|0	0|0	0|0	0|0	0|0	0|0	0|0	0|0	0|0	0|0	0|0	0|1	0|0	0|0	0|0	0|0	0|0	0|0	0|0	0|0	0|0	0|0	0|1	0|2	2|0	0|0	0|0	0|0	0|0	0|0	0|0	0|0	0|0	0|0	1|0	0|0	0|0	0|0	0|0	0|0	0|0	0|0	0|0	0|0	0|1	1|0	1|0	0|0	0|0	0|0	0|1	0|0	0|0	0|0	0|0	0|0	0|0	0|0	0|0	0|0	0|0	0|1	1|0	1|0	0|0	0|0	0|2	0|0	0|0	0|0	0|0	0|0	0|0	0|0	0|0	0|0	0|0	0|0	0|0	0|0	0|0	0|0	0|0	0|0	0|0	0|0	0|0	0|0	0|0	0|0	0|0	0|0	0|0	0|0	0|0	0|0	0|0	0|0	0|0	0|0	0|2	0|0	0|0	0|0	0|0	0|0	0|0	0|0	0|0	0|0	0|0	0|0	0|0	0|0	0|0
1	36618306	NC_035161.2_36618306_T_C	T	C	57	.	AF=0.011569;AQ=57;ANN=C|stop_lost|HIGH|Manes.01G190501|Manes.01G190501.v8.1|transcript|Manes.01G190501.4.v8.1|protein_coding|7/7|c.1087T>C|p.Ter363Argext*?|1450/3959|1087/1089|363/362||,C|3_prime_UTR_variant|MODIFIER|Manes.01G190501|Manes.01G190501.v8.1|transcript|Manes.01G190501.2.v8.1|protein_coding|6/6|c.*1414T>C|||||1414|,C|downstream_gene_variant|MODIFIER|Manes.01G190501|Manes.01G190501.v8.1|transcript|Manes.01G190501.7.v8.1|protein_coding||c.*1592T>C|||||1592|,C|intron_variant|MODIFIER|Manes.01G190501|Manes.01G190501.v8.1|transcript|Manes.01G190501.1.v8.1|protein_coding|6/6|c.1020+1537T>C||||||,C|intron_variant|MODIFIER|Manes.01G190501|Manes.01G190501.v8.1|transcript|Manes.01G190501.5.v8.1|protein_coding|6/6|c.*50+1542T>C||||||,C|intron_variant|MODIFIER|Manes.01G190501|Manes.01G190501.v8.1|transcript|Manes.01G190501.6.v8.1|protein_coding|6/6|c.*55+1537T>C||||||,C|intron_variant|MODIFIER|Manes.01G190501|Manes.01G190501.v8.1|transcript|Manes.01G190501.3.v8.1|protein_coding|6/6|c.1015+1542T>C||||||	GT:DP:AD:GQ:PL:RNC	0|0	0|0	0|0	0|0	0|0	0|0	0|0	0|0	0|0	0|0	0|0	0|0	0|0	0|0	0|0	0|0	0|0	0|0	0|0	0|0	0|0	0|0	0|0	0|0	0|0	0|0	0|0	0|0	0|0	0|0	0|0	0|0	0|0	0|0	0|0	0|0	0|0	0|0	0|0	0|0	0|0	0|0	0|0	0|0	0|0	0|0	0|0	0|0	0|0	0|0	0|0	0|0	0|0	0|0	1|0	0|0	0|0	1|0	0|0	0|0	0|0	1|0	0|0	0|0	0|1	1|0	0|0	0|0	0|0	0|0	0|0	0|1	0|0	0|0	0|0	0|0	0|0	0|0	0|0	0|0	0|0	0|0	0|0	0|0	0|0	0|0	0|0	0|0	0|0	0|0	0|0	0|0	0|0	0|0	0|0	0|0	0|0	0|0	0|0	0|0	0|0	0|0	0|0	0|0	0|0	0|0	0|0	0|0	0|0	0|0	0|0	0|0	1|0	0|0	0|0	0|0	0|0	0|0	0|1	0|0	0|0	0|0	0|0	0|0	0|1	0|0	0|0	0|0	0|0	0|0	0|0	0|0	0|0	0|0	0|0	0|0	0|0	0|0	0|0	0|0	0|0	0|0	0|0	0|0	0|0	0|0	0|0	0|0	0|0	0|0	0|0	0|0	0|0	0|0	0|0	0|0	0|0	0|0	0|0	0|0	0|0	0|0	0|0	0|0	0|0	0|0	0|0	0|0	0|0	0|0	0|0	0|0	0|0	0|0	0|0	0|0	0|0	0|0	0|0	0|0	0|0	0|0	0|0	0|0	0|0	0|0	0|0	1|0	0|0	0|0	0|0	0|0	0|1	0|0	0|0	0|0	0|0	0|0	0|0	0|0	0|0	0|0	0|0	0|0	0|0	0|0	0|0	0|0	0|0	0|0	0|0	0|0	0|0	0|0	0|0	0|0	0|0	0|0	0|0	0|0	0|0	0|0	0|0	0|0	0|0	0|0	0|0	0|0	0|0	0|0	0|0	0|0	0|1	0|0	1|0	0|0	0|0	0|0	0|0	0|0	0|0	0|0	0|0	0|1	0|0	0|0	0|0	0|0	0|0	0|0	0|0	0|0	0|0	0|0	0|0	0|0	0|1	0|0	0|0	0|0	0|0	0|0	0|0	0|0	1|0	0|0	0|0	0|1	0|0	1|0	0|0	0|0	0|0	0|0	0|0	0|0	0|0	0|0	0|0	0|0	0|0	0|0	0|0	0|0	0|0	0|0	0|0	0|0	0|0	0|0	0|0	0|0	0|0	0|0	0|0	0|0	0|0	0|0	0|0	0|0	0|0	0|0	0|0	0|0	0|0	0|0	0|0	0|0	0|0	0|0	0|0	0|0	0|0	0|0	0|0	0|0	0|0	1|0	0|0	0|0	0|0	0|0	0|0	0|0	0|1	0|0	0|0	1|0	0|0	0|0	0|0	0|0	0|0	0|0	0|0	0|0	0|0	0|0	0|0	0|0	0|0	0|0	0|0	0|0	0|0	0|0	0|0	0|0	0|0	0|0	0|0	0|0	0|0	0|0	0|0	0|0	0|0	0|0	0|0	0|0	0|0	0|0	0|0	0|0	0|0	0|0	0|0	0|0	0|0	0|0	0|0	0|0	0|0	0|0	0|0	0|0	0|0	0|0	0|0	0|0	0|0	0|0	0|0	0|0	0|0	0|0	0|0	0|0	0|0	0|0	0|0	0|0	0|0	0|0	0|0	0|0	0|0	0|0	0|0	0|0	0|0	0|0	0|0	0|0	0|0	0|0	0|0	0|0	0|0	0|0	0|0	0|0	0|0	0|0	0|0	0|0	0|0	0|0	0|0	0|0
1	36630779	NC_035161.2_36630779_CT_C	CT	C	53	.	AF=0.023139;AQ=53;ANN=C|frameshift_variant|HIGH|Manes.01G190751|Manes.01G190751.v8.1|transcript|Manes.01G190751.1.v8.1|protein_coding|2/2|c.694delT|p.Ser232fs|740/922|694/876|232/291||INFO_REALIGN_3_PRIME,C|upstream_gene_variant|MODIFIER|Manes.01G190700|Manes.01G190700.v8.1|transcript|Manes.01G190700.1.v8.1|protein_coding||c.-4539delA|||||4500|;LOF=(Manes.01G190751|Manes.01G190751.v8.1|1|1.00)	GT:DP:AD:GQ:PL:RNC	0|0	0|0	0|0	0|0	0|0	0|0	0|0	0|0	0|0	0|0	0|0	0|0	0|0	0|0	0|0	0|0	0|0	0|0	0|0	0|0	0|0	0|0	0|0	0|0	0|0	0|0	0|0	0|0	0|0	0|0	0|0	0|0	0|0	0|0	0|0	0|0	0|0	0|0	0|0	0|0	0|0	0|0	0|0	0|0	0|0	0|0	0|0	0|0	0|0	0|0	0|0	0|0	0|0	0|0	1|1	0|0	0|0	1|1	0|0	0|0	0|0	1|1	0|0	0|0	1|1	1|1	0|0	0|0	0|0	0|0	0|0	1|1	0|0	0|0	0|0	0|0	0|0	0|0	0|0	0|0	0|0	0|0	0|0	0|0	0|0	0|0	0|0	0|0	0|0	0|0	0|0	0|0	0|0	0|0	0|0	0|0	0|0	0|0	0|0	0|0	0|0	0|0	0|0	0|0	0|0	0|0	0|0	0|0	0|0	0|0	0|0	0|0	1|1	0|0	0|0	0|0	0|0	0|0	1|1	0|0	0|0	0|0	0|1	0|0	1|1	0|0	0|0	0|0	0|0	0|0	0|0	0|0	0|0	0|0	0|0	0|1	0|0	0|0	0|0	0|0	0|0	0|0	1|0	0|0	0|0	0|0	0|0	0|0	0|0	0|0	0|0	0|0	0|0	0|0	0|0	0|0	0|0	0|0	0|0	0|0	0|0	0|0	0|0	0|0	0|0	0|0	0|0	0|0	0|0	0|0	0|0	0|0	0|0	0|0	0|0	0|0	0|0	0|0	0|0	0|0	0|0	0|0	0|0	0|0	0|0	0|0	0|0	1|1	0|0	0|0	0|0	0|0	1|1	0|0	0|1	0|0	0|0	0|0	0|0	0|0	0|0	0|0	0|0	0|0	0|0	0|0	0|0	0|0	0|0	0|0	0|0	0|0	0|0	0|0	0|0	0|0	0|0	0|0	0|0	0|0	0|0	0|0	0|0	1|0	0|0	0|0	0|0	0|0	0|0	0|0	0|0	0|0	1|1	0|0	1|1	0|0	0|0	0|0	0|0	0|0	0|0	0|0	0|0	1|1	0|0	1|1	0|0	0|0	0|0	0|0	0|0	0|0	0|0	0|0	0|0	0|0	1|1	0|0	0|0	0|0	0|0	0|0	0|0	0|0	1|1	0|0	0|0	1|1	0|0	1|1	0|1	0|0	0|0	0|0	0|1	0|0	0|0	0|0	0|0	0|0	0|0	0|0	0|0	0|0	0|0	0|0	0|0	0|0	0|0	0|0	0|0	0|0	0|0	0|0	0|0	0|0	0|0	0|0	0|1	0|0	0|0	0|0	0|0	0|0	0|0	0|0	0|0	0|0	0|0	0|0	0|0	0|0	0|0	0|0	0|0	0|0	0|0	1|1	0|0	0|0	0|0	0|0	0|0	0|0	1|1	0|0	0|0	1|0	0|0	0|0	0|0	0|0	1|0	0|0	0|1	0|0	0|0	0|0	0|0	0|0	0|1	0|0	1|0	1|0	1|1	0|0	0|0	0|0	0|0	0|0	0|0	0|0	0|0	1|0	0|1	0|0	0|0	0|0	0|0	0|0	1|0	0|0	1|1	1|1	0|0	0|0	0|0	0|0	0|0	0|0	0|0	0|0	0|0	0|0	0|0	0|0	1|0	0|1	1|1	0|0	0|0	0|0	0|0	0|0	0|0	0|0	0|0	0|0	0|0	0|0	0|0	0|0	0|0	0|0	0|0	0|0	0|0	0|0	1|0	0|0	0|0	0|0	0|0	0|0	0|0	0|0	0|0	1|1	1|1	1|1	1|1	1|1	1|1	0|1	0|0	0|0	0|0	0|0	0|0	0|0
1	36663152	NC_035161.2_36663152_T_A	T	A	55	.	AF=0.057847;AQ=55;ANN=A|stop_lost&splice_region_variant|HIGH|Manes.01G191150|Manes.01G191150.v8.1|transcript|Manes.01G191150.3.v8.1|protein_coding|4/4|c.301T>A|p.Ter101Lysext*?|301/303|301/303|101/100||,A|upstream_gene_variant|MODIFIER|Manes.01G190800|Manes.01G190800.v8.1|transcript|Manes.01G190800.3.v8.1|protein_coding||c.-996A>T|||||761|,A|upstream_gene_variant|MODIFIER|Manes.01G191000|Manes.01G191000.v8.1|transcript|Manes.01G191000.2.v8.1|protein_coding||c.-4200A>T|||||4145|,A|downstream_gene_variant|MODIFIER|Manes.01G191300|Manes.01G191300.v8.1|transcript|Manes.01G191300.2.v8.1|protein_coding||c.*2331A>T|||||1018|,A|intron_variant|MODIFIER|Manes.01G191150|Manes.01G191150.v8.1|transcript|Manes.01G191150.1.v8.1|protein_coding|4/4|c.285+16T>A||||||,A|intron_variant|MODIFIER|Manes.01G191150|Manes.01G191150.v8.1|transcript|Manes.01G191150.5.v8.1|protein_coding|5/5|c.238+21T>A||||||,A|intron_variant|MODIFIER|Manes.01G191150|Manes.01G191150.v8.1|transcript|Manes.01G191150.4.v8.1|protein_coding|5/5|c.243+16T>A||||||	GT:DP:AD:GQ:PL:RNC	0|0	0|0	0|0	0|0	0|0	0|0	0|0	0|0	0|0	0|0	0|0	0|0	0|0	0|0	0|0	0|0	0|0	0|0	0|0	0|0	0|0	0|0	0|0	0|0	0|0	0|0	0|0	0|0	0|0	0|0	0|0	0|0	0|0	0|0	0|0	0|0	0|0	0|0	0|0	0|0	0|0	0|0	0|0	0|0	0|0	0|0	0|0	0|0	0|0	0|0	0|0	0|0	0|0	0|0	0|0	0|0	0|0	0|0	0|0	0|0	0|0	0|0	0|0	0|0	0|0	0|0	0|0	0|0	0|0	0|0	0|0	0|0	0|0	0|0	0|0	0|0	0|0	0|0	0|0	0|0	0|0	0|0	0|0	0|0	0|0	0|0	0|0	0|0	0|0	0|0	0|0	0|0	0|0	0|0	0|0	0|0	0|0	0|0	0|0	0|0	0|0	0|0	0|0	0|0	0|0	0|0	0|0	0|0	0|0	0|0	0|0	0|0	0|0	0|0	0|0	0|0	0|0	0|0	0|0	0|0	0|0	0|0	0|0	0|0	0|0	0|0	0|0	0|0	0|0	0|0	0|0	0|0	0|0	0|0	0|0	0|0	0|0	0|0	0|0	0|0	0|0	0|0	0|0	0|0	0|0	0|0	0|0	0|0	0|0	0|0	0|0	0|0	0|0	0|0	0|0	0|0	0|0	0|0	0|0	0|0	0|0	0|0	0|0	0|0	0|0	0|0	0|0	0|0	0|0	0|0	0|0	0|0	0|0	0|0	0|0	0|0	0|0	0|0	0|0	0|0	0|0	0|0	0|0	0|0	0|0	0|0	0|0	0|0	0|0	0|0	0|0	0|0	0|0	0|0	0|0	0|0	0|0	0|0	0|0	0|0	0|0	0|0	0|0	0|0	0|0	0|0	0|0	0|0	0|0	0|0	0|0	0|0	0|0	0|0	0|0	0|0	0|0	0|0	0|0	0|0	0|0	0|0	0|0	0|0	0|0	0|0	0|0	0|0	0|0	0|0	0|0	0|0	0|0	0|0	0|0	0|0	0|0	0|0	0|0	0|0	0|0	0|0	0|0	0|0	0|0	0|0	0|0	0|0	0|0	0|0	0|0	0|0	0|0	0|0	0|0	0|0	0|0	0|0	0|0	0|0	0|0	0|0	0|0	0|0	0|0	0|0	0|0	0|0	0|0	0|0	0|0	0|0	0|0	0|0	0|0	0|0	0|0	0|0	0|0	0|0	0|0	0|0	0|0	0|0	0|0	0|0	0|0	0|0	0|0	0|0	0|0	0|0	0|0	0|0	0|0	0|0	0|0	0|0	0|0	0|0	0|0	0|0	0|0	0|0	0|0	0|0	0|0	0|0	0|0	0|0	0|0	0|0	0|0	0|0	0|0	0|0	0|0	0|0	0|0	0|0	0|0	0|0	0|0	0|0	0|0	0|0	0|0	0|0	0|0	0|0	0|0	0|0	0|0	0|0	0|0	0|0	0|1	0|0	0|0	0|0	0|0	0|0	1|0	1|0	1|0	0|0	0|0	0|0	0|0	0|0	0|0	0|0	0|0	0|0	0|0	0|0	0|0	0|0	0|0	0|0	0|0	0|0	1|1	0|0	0|0	0|0	0|0	0|0	0|0	0|0	0|0	0|0	0|0	0|0	0|0	0|0	0|0	0|0	1|0	0|0	0|0	0|0	0|0	0|0	0|0	0|0	0|0	0|0	0|0	0|0	0|0	0|0	0|0	0|0	0|0	0|0	0|0	0|0	0|0	0|0	0|0	0|0	0|0	0|0	0|0	0|0	0|0	1|1	1|1	1|1	1|0	0|0	0|0	0|0	0|0	0|0	0|0	0|0	0|0	0|0
1	36695319	NC_035161.2_36695319_C_T	C	T	63	.	AF=0.008048;AQ=63;ANN=T|splice_donor_variant&intron_variant|HIGH|Manes.01G191600|Manes.01G191600.v8.1|transcript|Manes.01G191600.1.v8.1|protein_coding|7/7|c.1033+2C>T||||||,T|splice_donor_variant&intron_variant|HIGH|Manes.01G191600|Manes.01G191600.v8.1|transcript|Manes.01G191600.2.v8.1|protein_coding|7/7|c.1030+2C>T||||||,T|3_prime_UTR_variant|MODIFIER|Manes.01G191600|Manes.01G191600.v8.1|transcript|Manes.01G191600.5.v8.1|protein_coding|6/6|c.*257C>T|||||526|,T|upstream_gene_variant|MODIFIER|Manes.01G191700|Manes.01G191700.v8.1|transcript|Manes.01G191700.1.v8.1|protein_coding||c.-1618C>T|||||1453|;LOF=(Manes.01G191600|Manes.01G191600.v8.1|3|0.67)	GT:DP:AD:GQ:PL:RNC	0|0	0|0	0|0	0|0	0|0	0|0	0|0	0|0	0|0	0|0	0|0	0|0	0|0	0|0	0|0	0|0	0|0	0|0	0|0	0|0	0|0	0|0	0|0	0|0	0|0	0|0	0|0	0|0	0|0	0|0	0|0	0|0	0|0	0|0	0|0	0|0	0|0	0|0	0|0	0|0	0|0	0|0	0|0	0|0	0|0	0|0	0|0	0|0	0|0	0|0	0|0	0|0	0|0	0|0	0|0	0|0	0|0	0|0	0|0	0|0	0|0	0|0	0|0	0|0	0|0	0|0	0|0	0|0	0|0	0|0	0|0	0|0	0|0	0|0	0|0	0|0	0|0	0|0	0|0	0|0	0|0	0|0	0|0	0|0	0|0	0|0	0|0	0|0	0|0	0|0	0|0	0|0	0|0	0|0	0|0	0|0	0|0	0|0	0|0	0|0	0|0	0|0	0|0	0|0	0|0	0|0	0|0	0|0	0|0	0|0	0|0	0|0	0|0	0|0	0|0	0|0	0|0	0|0	0|0	0|0	0|0	0|0	0|0	0|0	0|0	0|0	0|0	0|0	0|0	0|0	0|0	0|0	0|0	0|0	0|0	0|0	0|0	0|0	0|0	0|0	0|0	0|0	0|0	0|0	0|0	0|0	0|0	0|0	0|0	0|0	0|0	0|0	0|0	0|0	0|0	0|0	0|0	0|0	0|0	0|0	0|0	0|0	0|0	0|0	0|0	0|0	0|0	0|0	0|0	0|0	0|0	0|0	0|0	0|0	0|0	0|0	0|0	0|0	0|0	0|0	0|0	0|0	0|0	0|0	0|0	0|0	0|0	0|0	0|0	0|0	0|0	0|0	0|0	0|0	0|0	0|0	0|0	0|0	0|0	0|0	0|0	0|0	0|0	0|0	0|0	0|0	0|0	0|0	0|0	0|0	0|0	0|0	0|0	0|0	0|0	0|0	0|0	0|0	0|0	0|0	0|0	0|0	0|0	0|0	0|0	0|0	0|0	0|0	0|0	0|0	0|0	0|0	0|0	0|0	0|0	0|0	0|0	0|0	0|0	0|0	0|0	0|0	0|0	0|0	0|0	0|0	0|0	0|0	0|0	0|0	0|0	0|0	0|0	0|0	0|0	0|0	0|0	0|0	0|0	0|0	0|0	0|0	0|0	0|0	0|0	0|0	0|0	0|0	0|0	0|0	0|0	0|0	0|0	0|0	0|0	0|0	0|0	0|0	0|0	0|0	0|0	0|0	0|0	0|0	0|0	0|0	0|0	0|0	0|0	0|0	0|0	0|0	0|0	0|0	0|0	0|0	0|0	0|0	0|0	0|0	0|0	0|0	0|0	0|0	0|0	0|0	0|0	0|0	0|0	0|0	0|0	0|0	0|0	0|0	0|0	0|0	0|0	0|0	0|0	0|0	0|0	0|0	0|0	0|0	0|0	0|0	0|0	0|0	0|0	0|0	0|0	0|0	0|0	0|0	0|0	0|0	0|0	0|0	0|0	0|0	0|0	0|0	0|0	0|0	0|0	0|0	0|0	0|0	0|0	0|0	0|0	0|0	0|0	0|0	0|0	0|0	0|0	0|0	1|1	1|1	1|1	0|0	0|0	0|0	0|0	1|1	0|0	0|0	0|0	0|0	0|0	0|0	0|0	0|0	0|0	0|0	0|0	0|0	0|0	0|0	0|0	0|0	0|0	0|0	0|0	0|0	0|0	0|0	0|0	0|0	0|0	0|0	0|0	0|0	0|0	0|0	0|0	0|0	0|0	0|0	0|0	0|0	0|0	0|0	0|0	0|0	1|1	0|0	0|0	0|0	0|0	1|1	1|1	1|1	0|0	0|0	0|0	0|0	0|0	0|0
1	36719000	NC_035161.2_36719000_T_G	T	G	70	.	AF=0.073944;AQ=70;ANN=G|stop_lost&splice_region_variant|HIGH|Manes.01G192000|Manes.01G192000.v8.1|transcript|Manes.01G192000.4.v8.1|protein_coding|2/2|c.886T>G|p.Ter296Gluext*?|886/888|886/888|296/295||,G|downstream_gene_variant|MODIFIER|Manes.01G191900|Manes.01G191900.v8.1|transcript|Manes.01G191900.1.v8.1|protein_coding||c.*3491T>G|||||3344|,G|intron_variant|MODIFIER|Manes.01G192000|Manes.01G192000.v8.1|transcript|Manes.01G192000.1.v8.1|protein_coding|2/3|c.867+19T>G||||||,G|intron_variant|MODIFIER|Manes.01G192000|Manes.01G192000.v8.1|transcript|Manes.01G192000.2.v8.1|protein_coding|2/4|c.867+19T>G||||||,G|intron_variant|MODIFIER|Manes.01G192000|Manes.01G192000.v8.1|transcript|Manes.01G192000.5.v8.1|protein_coding|2/2|c.867+19T>G||||||,G|intron_variant|MODIFIER|Manes.01G192000|Manes.01G192000.v8.1|transcript|Manes.01G192000.6.v8.1|protein_coding|2/3|c.867+19T>G||||||,G|intron_variant|MODIFIER|Manes.01G192000|Manes.01G192000.v8.1|transcript|Manes.01G192000.7.v8.1|protein_coding|2/4|c.867+19T>G||||||,G|intron_variant|MODIFIER|Manes.01G192000|Manes.01G192000.v8.1|transcript|Manes.01G192000.8.v8.1|protein_coding|2/3|c.867+19T>G||||||,G|intron_variant|MODIFIER|Manes.01G192000|Manes.01G192000.v8.1|transcript|Manes.01G192000.9.v8.1|protein_coding|2/3|c.867+19T>G||||||	GT:DP:AD:GQ:PL:RNC	0|0	0|0	0|0	0|0	0|0	0|0	0|0	0|0	0|0	0|0	0|0	0|0	0|0	0|0	0|0	0|0	0|0	0|0	0|0	0|0	0|0	0|0	0|0	0|0	0|0	0|0	0|0	0|0	0|0	0|0	0|0	0|0	0|0	0|0	0|0	0|0	0|0	0|0	0|0	0|0	0|0	0|0	0|0	0|0	0|0	0|0	0|0	0|0	0|0	0|0	0|0	0|0	0|0	0|0	0|0	0|0	0|0	0|0	0|0	0|0	0|0	0|0	0|0	0|0	0|0	0|0	0|0	0|0	0|0	0|0	0|0	0|0	0|0	0|0	0|0	0|0	0|0	0|0	0|0	0|0	0|0	0|0	0|0	0|0	0|0	0|0	0|0	0|0	0|0	0|0	0|0	0|0	0|0	0|0	0|0	0|0	0|0	0|0	0|0	0|0	0|0	0|0	0|0	0|0	0|0	0|0	0|0	0|0	0|0	0|0	0|0	0|0	0|0	0|0	0|0	0|0	0|0	0|0	0|0	0|0	0|0	0|0	0|0	0|0	0|0	0|0	0|0	0|0	0|0	0|0	0|0	0|0	0|0	0|0	0|0	0|0	0|0	0|0	0|0	0|0	0|0	0|0	0|0	0|0	0|0	0|0	0|0	0|0	0|0	0|0	0|0	0|0	0|0	0|0	0|0	0|0	0|0	0|0	0|0	0|0	0|0	0|0	0|0	0|0	0|0	0|0	0|0	0|0	0|0	0|0	0|0	0|0	0|0	0|0	0|0	0|0	0|0	0|0	0|0	0|0	0|0	0|0	0|0	0|0	0|0	0|0	0|0	0|0	0|0	0|0	0|0	0|0	0|0	0|0	0|0	0|0	0|0	0|0	0|0	0|0	0|0	0|0	0|0	0|0	0|0	0|0	0|0	0|0	0|0	0|0	0|0	0|0	0|0	0|0	0|0	0|0	0|0	0|0	0|0	0|0	0|0	0|0	0|0	0|0	0|0	0|0	0|0	0|0	0|0	0|0	0|0	0|0	0|0	0|0	0|0	0|0	0|0	0|0	0|0	0|0	0|0	0|0	0|0	0|0	0|0	0|0	0|0	0|0	0|0	0|0	0|0	0|0	0|0	0|0	0|0	0|0	0|0	0|0	0|0	0|0	0|0	0|0	0|0	0|0	0|0	0|0	0|0	0|0	0|0	0|0	0|0	0|0	0|0	0|0	0|0	0|0	0|0	0|0	0|0	0|0	0|0	0|0	0|0	0|0	0|0	0|0	0|0	0|0	0|0	0|0	0|0	0|0	0|0	0|0	0|0	0|0	0|0	0|0	0|0	0|0	0|0	0|0	0|0	0|0	0|0	0|0	0|0	0|0	0|0	0|0	0|0	0|0	0|0	0|0	0|0	0|0	0|0	0|0	0|0	0|0	0|0	0|0	0|0	0|0	0|0	0|0	0|0	0|0	0|0	0|0	0|0	0|0	0|0	0|0	0|0	0|0	1|1	0|0	0|0	0|0	0|0	0|0	0|0	0|0	0|0	0|0	0|0	0|0	0|0	0|0	0|0	0|0	0|0	0|0	0|0	0|0	0|0	0|0	1|1	1|1	1|1	0|0	1|1	0|0	1|1	1|1	0|0	0|0	0|0	1|1	1|1	0|0	0|0	0|0	1|1	1|1	0|0	0|0	0|0	1|1	0|0	0|0	0|0	0|0	0|0	0|0	0|0	0|0	0|0	0|0	0|0	0|0	0|0	0|0	0|0	0|0	0|0	0|0	0|0	0|0	0|0	0|0	0|0	0|0	0|0	0|0	1|1	1|1	1|1	1|1	1|1	1|1	1|1	1|1	0|0	0|0	0|0	0|0	0|0	0|0
1	36722145	NC_035161.2_36722145_G_C	G	C	75	.	AF=0.394869;AQ=75;ANN=C|splice_donor_variant&intron_variant|HIGH|Manes.01G192000|Manes.01G192000.v8.1|transcript|Manes.01G192000.7.v8.1|protein_coding|4/4|c.*73+1G>C||||||,C|missense_variant|MODERATE|Manes.01G192000|Manes.01G192000.v8.1|transcript|Manes.01G192000.1.v8.1|protein_coding|3/4|c.905G>C|p.Gly302Ala|1082/2026|905/1032|302/343||,C|3_prime_UTR_variant|MODIFIER|Manes.01G192000|Manes.01G192000.v8.1|transcript|Manes.01G192000.2.v8.1|protein_coding|4/5|c.*74G>C|||||2161|,C|3_prime_UTR_variant|MODIFIER|Manes.01G192000|Manes.01G192000.v8.1|transcript|Manes.01G192000.8.v8.1|protein_coding|4/4|c.*74G>C|||||2161|,C|3_prime_UTR_variant|MODIFIER|Manes.01G192000|Manes.01G192000.v8.1|transcript|Manes.01G192000.9.v8.1|protein_coding|3/4|c.*2161G>C|||||2161|,C|upstream_gene_variant|MODIFIER|Manes.01G192100|Manes.01G192100.v8.1|transcript|Manes.01G192100.1.v8.1|protein_coding||c.-3703G>C|||||3593|,C|downstream_gene_variant|MODIFIER|Manes.01G192200|Manes.01G192200.v8.1|transcript|Manes.01G192200.1.v8.1|protein_coding||c.*5495C>G|||||4570|,C|downstream_gene_variant|MODIFIER|Manes.01G192000|Manes.01G192000.v8.1|transcript|Manes.01G192000.4.v8.1|protein_coding||c.*3143G>C|||||3143|,C|intron_variant|MODIFIER|Manes.01G192000|Manes.01G192000.v8.1|transcript|Manes.01G192000.5.v8.1|protein_coding|2/2|c.868-112G>C||||||,C|intron_variant|MODIFIER|Manes.01G192000|Manes.01G192000.v8.1|transcript|Manes.01G192000.6.v8.1|protein_coding|3/3|c.*37-112G>C||||||;LOF=(Manes.01G192000|Manes.01G192000.v8.1|8|0.13)	GT:DP:AD:GQ:PL:RNC	0|0	1|1	1|0	0|1	1|1	1|1	1|1	0|0	1|0	1|0	0|0	1|1	1|1	1|0	0|0	0|0	0|1	0|0	1|1	0|0	0|0	0|1	1|0	1|0	0|0	1|0	0|0	0|0	1|0	0|1	1|0	1|0	0|0	0|1	1|0	0|0	0|0	0|0	0|0	0|0	1|1	0|1	0|0	0|1	1|0	0|0	1|1	0|0	1|0	0|0	1|1	0|0	1|0	1|0	0|0	1|0	0|0	0|1	0|1	1|0	0|1	0|0	0|0	0|1	1|0	1|0	1|1	0|1	0|0	0|0	0|0	0|0	0|1	0|1	0|1	0|0	1|0	0|0	1|0	0|0	0|0	0|0	0|1	1|0	0|0	0|0	0|0	0|0	1|0	0|0	1|1	0|0	0|1	0|0	0|0	0|0	1|0	0|0	0|1	1|0	0|0	0|1	1|1	0|1	1|0	1|0	0|0	0|0	0|0	0|0	0|0	0|0	0|0	0|0	0|1	0|0	0|1	0|1	0|0	0|1	0|0	0|0	0|1	0|1	0|0	1|0	0|0	0|1	1|0	0|0	1|0	0|1	0|0	0|1	0|1	1|0	1|0	0|0	0|0	1|0	1|0	0|0	1|1	0|0	0|0	1|0	0|0	0|0	0|0	0|0	0|0	0|0	0|1	0|0	0|0	1|0	1|0	0|0	0|0	0|1	0|1	0|1	1|0	0|0	0|0	0|0	0|0	0|0	0|0	0|1	0|0	0|1	0|0	0|0	0|0	0|1	0|1	0|0	0|0	0|0	0|0	0|0	0|0	1|1	0|0	1|1	0|0	0|0	0|0	1|0	1|0	1|1	0|0	0|1	0|0	0|0	1|0	0|1	1|0	0|1	1|0	0|0	0|0	1|0	0|1	0|1	0|0	0|0	0|0	1|1	0|0	0|0	0|0	1|1	0|0	1|1	1|1	1|0	0|0	0|0	0|0	0|0	0|0	1|1	1|1	0|0	0|0	0|0	0|0	0|0	0|0	0|1	1|0	1|1	0|1	0|0	0|1	0|0	0|0	1|0	1|0	1|1	0|1	0|0	1|0	1|1	0|1	1|1	1|1	0|0	1|0	0|1	1|0	0|1	0|0	1|1	1|0	0|0	0|0	0|1	1|1	1|0	1|0	0|0	0|1	1|1	0|1	0|0	1|0	0|0	1|0	0|1	0|0	0|1	0|0	0|0	0|0	0|0	0|1	1|0	0|0	1|1	1|0	0|0	1|1	0|1	0|1	0|0	0|0	0|0	1|1	1|0	0|1	0|0	0|0	0|0	0|1	0|0	1|0	1|1	0|0	1|1	1|1	0|0	0|0	1|1	1|0	0|0	0|0	1|0	0|1	0|0	0|0	0|0	0|1	0|0	0|1	0|0	0|1	1|0	1|0	1|0	1|0	1|1	0|0	0|0	0|1	0|1	0|1	1|1	0|1	0|0	1|1	1|0	0|0	0|0	0|0	0|0	0|0	0|1	0|0	0|0	0|0	0|0	0|0	0|0	0|0	0|0	0|0	0|1	1|0	1|0	0|0	0|0	0|0	0|1	0|0	0|0	0|0	0|0	0|0	1|0	0|0	0|0	0|0	0|0	1|0	1|0	1|0	0|0	0|0	0|1	0|0	1|0	0|0	0|0	0|0	0|0	0|0	0|0	0|1	0|0	1|1	1|1	1|0	0|1	0|1	1|0	0|0	0|0	0|0	1|1	1|0	0|1	0|0	1|0	1|0	1|1	1|1	1|1	0|0	0|0	1|1	0|1	0|1	1|1	0|0	0|0	0|0	0|0	0|0	0|0	0|0	0|0	0|0	0|0	0|1	1|0	0|0	0|1
1	36722184	NC_035161.2_36722184_T_A	T	A	71	.	AF=0.391348;AQ=71;ANN=A|splice_donor_variant&intron_variant|HIGH|Manes.01G192000|Manes.01G192000.v8.1|transcript|Manes.01G192000.1.v8.1|protein_coding|3/3|c.942+2T>A||||||,A|splice_donor_variant&intron_variant|HIGH|Manes.01G192000|Manes.01G192000.v8.1|transcript|Manes.01G192000.2.v8.1|protein_coding|4/4|c.*111+2T>A||||||,A|splice_donor_variant&intron_variant|HIGH|Manes.01G192000|Manes.01G192000.v8.1|transcript|Manes.01G192000.9.v8.1|protein_coding|3/3|c.*2198+2T>A||||||,A|3_prime_UTR_variant|MODIFIER|Manes.01G192000|Manes.01G192000.v8.1|transcript|Manes.01G192000.8.v8.1|protein_coding|4/4|c.*113T>A|||||2200|,A|upstream_gene_variant|MODIFIER|Manes.01G192100|Manes.01G192100.v8.1|transcript|Manes.01G192100.1.v8.1|protein_coding||c.-3664T>A|||||3554|,A|downstream_gene_variant|MODIFIER|Manes.01G192200|Manes.01G192200.v8.1|transcript|Manes.01G192200.1.v8.1|protein_coding||c.*5456A>T|||||4531|,A|downstream_gene_variant|MODIFIER|Manes.01G192000|Manes.01G192000.v8.1|transcript|Manes.01G192000.4.v8.1|protein_coding||c.*3182T>A|||||3182|,A|intron_variant|MODIFIER|Manes.01G192000|Manes.01G192000.v8.1|transcript|Manes.01G192000.5.v8.1|protein_coding|2/2|c.868-73T>A||||||,A|intron_variant|MODIFIER|Manes.01G192000|Manes.01G192000.v8.1|transcript|Manes.01G192000.6.v8.1|protein_coding|3/3|c.*37-73T>A||||||,A|intron_variant|MODIFIER|Manes.01G192000|Manes.01G192000.v8.1|transcript|Manes.01G192000.7.v8.1|protein_coding|4/4|c.*73+40T>A||||||;LOF=(Manes.01G192000|Manes.01G192000.v8.1|8|0.38)	GT:DP:AD:GQ:PL:RNC	1|1	0|0	0|1	1|0	0|0	0|0	0|0	1|1	0|1	0|1	1|1	0|0	0|0	0|1	1|1	1|1	0|0	1|1	0|0	1|0	1|0	1|0	0|1	0|1	0|1	0|1	0|1	1|1	0|1	1|0	0|1	0|1	1|1	1|0	0|1	1|1	1|1	1|1	1|1	1|1	0|0	1|0	0|1	1|0	0|1	0|1	0|0	1|1	0|1	1|1	0|0	1|1	0|1	0|1	1|1	0|1	0|1	1|0	1|0	0|1	1|0	1|1	1|1	1|0	0|1	0|1	0|0	1|0	1|1	1|1	1|1	1|1	1|0	1|0	1|0	1|1	0|1	1|1	0|1	1|1	1|1	1|0	0|0	0|0	1|1	1|0	1|0	1|1	0|1	0|1	0|0	1|1	1|0	1|1	1|1	1|1	0|1	0|1	1|0	0|1	1|1	1|0	0|0	1|0	0|1	0|1	1|1	1|1	1|1	1|1	1|1	0|1	1|1	1|0	1|0	0|1	0|0	1|0	1|1	1|0	1|1	1|1	1|0	1|0	1|1	0|1	1|1	1|0	0|1	1|1	0|1	1|0	1|0	1|0	1|0	0|1	0|0	0|0	1|1	0|0	0|1	1|1	0|0	0|0	1|1	0|1	0|1	0|1	1|1	1|0	0|1	1|1	0|0	1|1	1|1	0|1	0|1	0|1	1|0	1|0	0|0	1|0	0|1	1|1	1|1	0|1	1|0	0|1	1|1	1|0	1|1	1|0	1|0	1|1	0|1	0|0	1|0	1|1	1|1	1|1	1|1	1|1	0|0	0|0	1|1	0|0	0|0	1|1	1|1	0|1	0|0	0|1	1|1	1|0	1|1	1|1	0|1	1|0	0|1	1|0	0|1	1|0	1|0	0|1	1|0	1|0	0|1	1|1	0|1	0|0	1|1	0|0	1|1	0|0	1|1	0|0	0|0	0|1	0|1	1|0	0|1	1|1	0|1	0|0	0|0	1|1	0|0	1|1	1|1	0|1	1|0	0|0	0|1	0|0	1|0	0|1	0|0	0|1	0|1	0|1	0|1	0|0	1|0	1|1	0|1	0|0	1|0	0|0	0|0	1|0	0|0	1|0	0|1	0|0	0|1	0|0	0|1	1|0	1|0	1|0	0|0	0|1	0|1	1|1	1|0	0|0	1|0	1|1	0|1	1|1	0|1	1|0	1|1	1|0	0|1	0|1	1|1	1|1	0|0	0|0	1|1	0|0	0|1	1|1	0|0	0|0	1|0	1|0	0|1	1|1	0|0	0|1	0|0	1|1	1|1	1|1	1|0	1|0	0|1	0|0	1|1	0|0	0|0	1|1	1|1	0|0	0|1	1|1	1|1	0|1	1|0	0|1	0|1	0|1	1|0	0|1	0|0	1|1	1|0	0|1	0|0	0|1	0|1	0|0	1|1	1|1	1|0	1|0	1|0	0|0	1|0	1|1	0|0	0|1	1|0	1|1	0|0	0|0	0|0	0|0	0|0	1|0	0|1	0|1	1|1	1|1	0|1	0|0	0|0	0|0	0|0	0|0	0|0	0|0	0|0	0|0	1|1	1|1	0|0	0|0	0|0	0|1	0|0	0|0	0|0	0|0	0|0	0|0	0|0	0|0	0|0	1|0	1|1	0|1	0|0	0|0	0|0	0|0	1|0	0|0	1|0	1|1	0|0	0|0	0|0	1|0	1|0	0|1	0|1	0|1	1|1	0|0	0|1	0|0	1|1	0|1	0|1	0|0	0|0	0|0	1|1	1|1	0|0	1|0	1|0	0|0	0|0	0|0	0|0	0|0	0|0	0|0	0|0	0|0	1|1	1|1	1|0	0|1	0|0	1|0
1	36722327	NC_035161.2_36722327_T_TG	T	TG	72	.	AF=0.975352;AQ=72;ANN=TG|frameshift_variant|HIGH|Manes.01G192000|Manes.01G192000.v8.1|transcript|Manes.01G192000.1.v8.1|protein_coding|4/4|c.1014dupG|p.Ser339fs|1192/2026|1015/1032|339/343||INFO_REALIGN_3_PRIME,TG|frameshift_variant|HIGH|Manes.01G192000|Manes.01G192000.v8.1|transcript|Manes.01G192000.5.v8.1|protein_coding|3/3|c.939dupG|p.Ser314fs|1117/1951|940/957|314/318||INFO_REALIGN_3_PRIME,TG|3_prime_UTR_variant|MODIFIER|Manes.01G192000|Manes.01G192000.v8.1|transcript|Manes.01G192000.2.v8.1|protein_coding|5/5|c.*183dupG|||||2345|INFO_REALIGN_3_PRIME,TG|3_prime_UTR_variant|MODIFIER|Manes.01G192000|Manes.01G192000.v8.1|transcript|Manes.01G192000.6.v8.1|protein_coding|4/4|c.*108dupG|||||2345|INFO_REALIGN_3_PRIME,TG|3_prime_UTR_variant|MODIFIER|Manes.01G192000|Manes.01G192000.v8.1|transcript|Manes.01G192000.7.v8.1|protein_coding|5/5|c.*145dupG|||||2345|INFO_REALIGN_3_PRIME,TG|3_prime_UTR_variant|MODIFIER|Manes.01G192000|Manes.01G192000.v8.1|transcript|Manes.01G192000.8.v8.1|protein_coding|4/4|c.*257dupG|||||2345|INFO_REALIGN_3_PRIME,TG|3_prime_UTR_variant|MODIFIER|Manes.01G192000|Manes.01G192000.v8.1|transcript|Manes.01G192000.9.v8.1|protein_coding|4/4|c.*2270dupG|||||2345|INFO_REALIGN_3_PRIME,TG|upstream_gene_variant|MODIFIER|Manes.01G192100|Manes.01G192100.v8.1|transcript|Manes.01G192100.1.v8.1|protein_coding||c.-3521_-3520insG|||||3410|,TG|downstream_gene_variant|MODIFIER|Manes.01G192200|Manes.01G192200.v8.1|transcript|Manes.01G192200.1.v8.1|protein_coding||c.*5312dupC|||||4387|,TG|downstream_gene_variant|MODIFIER|Manes.01G192000|Manes.01G192000.v8.1|transcript|Manes.01G192000.4.v8.1|protein_coding||c.*3325_*3326insG|||||3326|	GT:DP:AD:GQ:PL:RNC	1|1	1|1	1|1	1|1	1|1	1|1	1|1	1|1	1|1	1|1	1|1	1|1	1|1	1|1	1|1	1|1	1|1	1|1	1|1	1|1	1|1	1|1	1|1	1|1	1|1	1|1	1|1	1|1	1|1	1|1	1|1	1|1	1|1	1|1	1|1	1|1	1|1	1|1	1|1	1|1	1|1	1|1	1|1	1|1	1|1	1|1	1|1	1|1	1|1	1|1	1|1	1|1	1|1	1|1	1|1	1|1	1|1	1|1	1|1	1|1	1|1	1|1	1|1	1|1	1|1	1|1	1|1	1|1	1|1	1|1	1|1	1|1	1|1	1|1	1|1	1|1	1|1	1|1	1|1	1|1	1|1	1|1	1|1	1|1	1|1	1|1	1|1	1|1	1|1	1|1	1|1	1|1	1|1	1|1	1|1	1|1	1|1	1|0	1|1	1|1	1|1	1|1	1|1	1|1	1|1	1|1	1|1	1|1	1|1	1|1	1|1	1|1	1|1	1|1	1|1	1|1	1|1	1|1	1|1	1|1	1|1	1|1	1|1	1|1	1|1	1|1	1|1	1|1	1|1	1|1	1|1	1|1	1|0	1|1	1|1	1|1	1|1	1|1	1|1	1|1	1|1	1|1	1|1	1|1	1|1	1|1	1|1	1|1	1|1	1|1	1|1	1|1	1|1	1|1	1|1	1|1	1|1	1|1	1|1	1|1	1|1	1|1	1|1	1|1	1|1	1|1	1|1	1|1	1|1	1|1	1|1	1|1	1|1	1|1	1|1	1|0	1|1	1|1	1|1	1|1	1|1	1|1	1|1	1|1	1|1	1|1	1|1	1|1	1|1	1|1	1|0	1|1	1|1	1|1	1|1	1|1	1|1	1|1	1|1	1|1	1|1	1|1	1|1	1|1	1|1	1|1	1|1	1|1	1|1	1|1	1|1	1|1	1|1	1|1	1|1	1|1	1|1	1|1	1|1	1|1	1|1	1|1	1|1	1|1	1|1	1|1	1|1	1|1	1|1	0|1	1|1	1|1	1|1	1|1	1|1	1|0	1|1	1|0	1|0	1|1	1|1	1|1	1|1	1|1	1|1	1|1	1|1	1|1	1|1	1|1	1|1	1|1	1|1	1|1	0|1	1|1	1|1	1|0	1|0	1|1	1|1	1|1	1|1	1|1	1|1	1|1	1|1	1|1	1|1	1|1	1|1	1|1	1|1	1|1	1|1	1|1	1|1	1|1	0|1	1|1	1|1	1|1	1|1	1|1	1|1	1|1	1|1	1|1	1|1	1|1	1|1	1|1	1|1	1|1	1|1	1|1	1|1	1|1	1|1	1|1	1|1	1|1	1|1	1|1	1|1	1|1	1|1	1|1	1|1	1|1	1|1	1|1	1|1	1|1	1|1	1|1	1|1	1|1	1|1	1|1	1|1	1|1	1|1	1|1	1|1	1|1	1|1	1|1	1|1	1|1	1|1	1|1	1|1	1|1	1|1	1|1	1|1	1|1	1|1	1|1	1|1	1|1	1|1	1|1	1|1	1|1	1|1	1|1	1|1	1|1	1|1	1|1	1|1	1|1	1|1	1|1	1|1	1|1	1|1	1|1	1|1	1|1	1|1	1|1	1|1	1|1	1|1	1|1	1|1	1|1	1|1	1|1	1|1	1|1	1|1	1|1	1|1	1|1	1|1	1|1	1|1	1|1	1|1	1|1	1|1	1|1	1|1	1|1	1|1	1|1	1|1	1|1	1|1	1|1	1|1	1|1	1|1	1|1	1|1	1|1	1|1	1|1	1|1	1|1	1|1	1|1	1|1	1|1	1|1	1|1	1|1	1|1	1|1	1|1	1|1	1|1	1|1	1|1	1|1	1|1
1	36742089	NC_035161.2_36742089_AG_A	AG	A	50	.	AF=0.006539;AQ=50;ANN=A|frameshift_variant|HIGH|Manes.01G192500|Manes.01G192500.v8.1|transcript|Manes.01G192500.1.v8.1|protein_coding|1/1|c.1911delG|p.Ter638fs|1911/1914|1911/1914|637/637||INFO_REALIGN_3_PRIME,A|downstream_gene_variant|MODIFIER|Manes.01G192600|Manes.01G192600.v8.1|transcript|Manes.01G192600.3.v8.1|protein_coding||c.*752delC|||||379|,A|downstream_gene_variant|MODIFIER|Manes.01G192600|Manes.01G192600.v8.1|transcript|Manes.01G192600.1.v8.1|protein_coding||c.*752delC|||||457|,A|downstream_gene_variant|MODIFIER|Manes.01G192600|Manes.01G192600.v8.1|transcript|Manes.01G192600.4.v8.1|protein_coding||c.*752delC|||||457|	GT:DP:AD:GQ:PL:RNC	0|0	0|0	0|0	0|0	0|0	0|0	0|0	0|0	0|0	0|0	0|0	0|0	0|0	0|0	0|0	0|0	0|0	0|0	0|0	0|0	0|0	0|0	0|0	0|0	0|0	0|0	0|0	0|0	0|0	0|0	0|0	0|0	0|0	0|0	0|0	0|0	0|0	0|0	0|0	0|0	0|0	0|0	0|0	0|0	0|0	0|0	0|0	0|0	0|0	0|0	0|0	0|0	0|0	0|0	0|0	0|0	0|0	0|0	0|0	0|0	0|0	0|0	0|0	0|0	0|0	0|0	0|0	0|0	0|0	0|0	0|0	0|0	0|0	0|0	0|0	0|0	0|0	0|0	0|0	0|0	0|0	0|0	0|0	0|0	0|0	0|0	0|0	0|0	0|0	0|0	0|0	0|0	0|0	0|0	0|0	0|0	0|0	0|0	0|0	0|0	0|0	0|0	0|0	0|0	0|0	0|0	0|0	0|0	0|0	0|0	0|0	0|0	0|0	0|0	0|0	0|0	0|0	0|0	0|0	0|0	0|0	0|0	0|0	0|0	0|0	0|0	0|0	0|0	0|0	0|0	0|0	0|0	0|0	0|0	0|0	0|0	0|0	0|0	0|0	0|0	0|0	0|0	0|0	0|0	0|0	0|0	0|0	0|0	0|0	0|0	0|0	0|0	0|0	0|0	0|0	0|0	0|0	0|0	0|0	0|0	0|0	0|0	0|0	0|0	0|0	0|0	0|0	0|0	0|0	0|0	0|0	0|0	0|0	0|0	0|0	0|0	0|0	0|0	0|0	0|0	0|0	0|0	0|0	0|0	0|0	0|0	0|0	0|0	0|0	0|0	0|0	0|0	0|0	0|0	0|0	0|0	0|0	0|0	0|0	0|0	0|0	0|0	0|0	0|0	0|0	0|0	0|0	0|0	0|0	0|0	0|0	0|0	0|0	0|0	0|0	0|0	0|0	0|0	0|0	0|0	0|0	0|0	0|0	0|0	0|0	0|0	0|0	0|0	0|0	0|0	0|0	0|0	0|0	0|0	0|0	0|0	0|0	0|0	0|0	0|0	0|0	0|0	0|0	0|0	0|0	0|0	0|0	0|0	0|0	0|0	0|0	0|0	0|0	0|0	0|0	0|0	0|0	0|0	0|0	0|0	0|0	0|0	0|0	0|0	0|0	0|0	0|0	0|0	0|0	0|0	0|0	0|0	0|0	0|0	0|0	0|0	0|0	0|0	0|0	0|0	0|0	0|0	0|0	0|0	0|0	0|0	0|0	0|0	0|0	0|0	0|0	0|0	0|0	0|0	0|0	0|0	0|0	0|0	0|0	0|0	0|0	0|0	0|0	0|0	0|0	0|0	0|0	0|0	0|0	0|0	0|0	0|0	0|0	0|0	0|0	0|0	0|0	0|0	0|0	0|0	0|0	0|0	0|0	0|0	0|0	0|0	0|0	0|0	0|0	0|0	0|0	0|0	0|0	0|0	0|0	0|0	0|0	0|0	0|0	0|0	0|0	0|0	0|0	0|0	0|0	0|0	0|0	0|0	0|0	0|0	0|0	0|0	0|0	0|0	0|0	0|0	0|0	0|0	1|0	1|0	1|1	0|0	0|0	0|0	0|0	1|1	0|0	0|0	0|0	0|0	0|0	0|0	0|0	0|0	0|0	0|0	0|0	0|0	0|0	0|0	0|0	0|0	0|0	0|0	0|0	0|0	0|0	0|0	0|0	0|0	0|0	0|0	0|0	0|0	0|0	0|0	0|0	0|0	0|0	0|0	0|0	0|0	0|0	0|0	0|0	0|0	1|1	0|0	0|0	0|0	0|0	1|1	1|0	1|1	0|0	0|0	0|0	0|0	0|0	0|0
1	36746737	NC_035161.2_36746737_T_C	T	C	76	.	AF=0.981891;AQ=76;ANN=C|start_lost|HIGH|Manes.01G192600|Manes.01G192600.v8.1|transcript|Manes.01G192600.1.v8.1|protein_coding|2/14|c.1A>G|p.Met1?|348/1929|1/1287|1/428||,C|missense_variant|MODERATE|Manes.01G192600|Manes.01G192600.v8.1|transcript|Manes.01G192600.3.v8.1|protein_coding|2/14|c.121A>G|p.Met41Val|470/2129|121/1407|41/468||,C|missense_variant|MODERATE|Manes.01G192600|Manes.01G192600.v8.1|transcript|Manes.01G192600.4.v8.1|protein_coding|3/15|c.121A>G|p.Met41Val|253/1834|121/1407|41/468||,C|downstream_gene_variant|MODIFIER|Manes.01G192500|Manes.01G192500.v8.1|transcript|Manes.01G192500.1.v8.1|protein_coding||c.*4641T>C|||||4641|,C|downstream_gene_variant|MODIFIER|Manes.01G192700|Manes.01G192700.v8.1|transcript|Manes.01G192700.1.v8.1|protein_coding||c.*2264A>G|||||2027|;LOF=(Manes.01G192600|Manes.01G192600.v8.1|3|0.33)	GT:DP:AD:GQ:PL:RNC	1|1	1|1	1|1	1|1	1|1	1|1	1|1	1|1	1|1	1|1	1|1	1|1	1|1	1|1	1|1	1|1	1|1	1|1	1|1	1|1	1|1	1|1	1|1	1|1	1|1	1|1	1|1	1|1	1|1	1|1	1|1	1|1	1|1	1|1	1|1	1|1	1|1	1|1	1|1	1|1	1|1	1|1	1|1	1|1	1|1	1|1	1|1	1|1	1|1	1|1	1|1	1|1	1|1	1|1	1|1	1|1	1|1	1|1	1|1	1|1	1|1	1|1	1|1	1|1	1|1	1|1	1|1	1|1	1|1	1|1	1|1	1|1	1|1	1|1	1|1	1|1	1|1	1|1	1|1	1|1	1|1	1|1	1|1	1|1	1|1	1|1	1|1	1|1	1|1	1|1	1|1	1|1	1|1	1|1	1|1	1|1	1|1	1|0	1|1	1|1	1|1	1|1	1|1	1|1	1|1	1|1	1|1	1|1	1|1	1|1	1|1	1|1	1|1	1|1	1|1	1|1	1|1	1|1	1|1	1|1	1|1	1|1	1|1	1|1	1|1	1|1	1|1	1|1	1|1	1|1	1|1	1|1	1|0	1|1	1|1	1|1	1|1	1|1	1|1	1|1	1|1	1|1	1|1	1|1	1|1	1|1	1|1	1|1	1|1	1|1	1|1	1|1	1|1	1|1	1|1	1|1	1|1	1|1	1|1	1|1	1|1	1|1	1|1	1|1	1|1	1|1	1|1	1|1	1|1	1|1	1|1	1|1	1|1	1|1	1|1	0|1	1|1	1|1	1|1	1|1	1|1	1|1	1|1	1|1	1|1	1|1	1|1	1|1	1|1	1|1	0|1	1|1	1|1	1|1	1|1	1|1	1|1	1|1	1|1	1|1	1|1	1|1	1|1	1|1	1|1	1|1	1|1	1|1	1|1	1|1	1|1	1|1	1|1	1|1	1|1	1|1	1|1	1|1	1|1	1|1	1|1	1|1	1|1	1|1	1|1	1|1	1|1	1|1	1|1	0|1	1|1	1|1	1|1	1|1	1|1	1|0	1|1	0|1	1|0	1|1	1|1	1|1	1|1	1|1	1|1	1|1	1|1	1|1	1|1	1|1	1|1	1|1	1|1	1|1	1|0	1|1	1|1	0|1	0|1	1|1	1|1	1|1	1|1	1|1	1|1	1|1	1|1	1|1	1|1	1|1	1|1	1|1	1|1	1|1	1|1	1|1	1|1	1|1	0|1	1|1	1|1	1|1	1|1	1|1	1|1	1|1	1|1	1|1	1|1	1|1	1|1	1|1	1|1	1|1	1|1	1|1	1|1	1|1	1|1	1|1	1|1	1|1	1|1	1|1	1|1	1|1	1|1	1|1	1|1	1|1	1|1	1|1	1|1	1|1	1|1	1|1	1|1	1|1	1|1	1|1	1|1	1|1	1|1	1|1	1|1	1|1	1|1	1|1	1|1	1|1	1|1	1|1	1|1	1|1	1|1	1|1	1|1	1|1	1|1	1|1	1|1	1|1	1|1	1|1	1|1	1|1	1|1	1|1	1|1	1|1	1|1	1|1	1|1	1|1	1|1	1|1	1|1	1|1	1|1	1|1	1|1	1|1	1|1	1|1	1|1	1|1	1|1	1|1	1|1	1|1	1|1	1|1	1|1	1|1	1|1	1|1	1|1	1|1	1|1	1|1	1|1	1|1	1|1	1|1	1|1	1|1	1|1	1|1	1|1	1|1	1|1	1|1	1|1	1|1	1|1	1|1	1|1	1|1	1|1	1|1	1|1	1|1	1|1	1|1	1|1	1|1	1|1	1|1	1|1	1|1	1|1	0|1	1|1	1|1	1|1	1|1	1|1	1|1	1|1	1|1
1	36746973	NC_035161.2_36746973_T_A	T	A	72	.	AF=0.077968;AQ=72;ANN=A|splice_acceptor_variant&intron_variant|HIGH|Manes.01G192600|Manes.01G192600.v8.1|transcript|Manes.01G192600.1.v8.1|protein_coding|1/13|c.-234-2A>T||||||,A|splice_acceptor_variant&intron_variant|HIGH|Manes.01G192600|Manes.01G192600.v8.1|transcript|Manes.01G192600.4.v8.1|protein_coding|1/14|c.-19-2A>T||||||,A|5_prime_UTR_premature_start_codon_gain_variant|LOW|Manes.01G192600|Manes.01G192600.v8.1|transcript|Manes.01G192600.3.v8.1|protein_coding|1/14|c.-21A>T||||||,A|5_prime_UTR_variant|MODIFIER|Manes.01G192600|Manes.01G192600.v8.1|transcript|Manes.01G192600.3.v8.1|protein_coding|1/14|c.-21A>T|||||21|,A|downstream_gene_variant|MODIFIER|Manes.01G192500|Manes.01G192500.v8.1|transcript|Manes.01G192500.1.v8.1|protein_coding||c.*4877T>A|||||4877|,A|downstream_gene_variant|MODIFIER|Manes.01G192700|Manes.01G192700.v8.1|transcript|Manes.01G192700.1.v8.1|protein_coding||c.*2028A>T|||||1791|;LOF=(Manes.01G192600|Manes.01G192600.v8.1|3|0.67)	GT:DP:AD:GQ:PL:RNC	0|0	0|0	0|0	0|1	0|0	0|0	0|0	0|0	0|0	0|0	0|0	0|0	0|0	0|0	0|0	0|0	0|1	0|0	0|0	0|0	0|0	0|0	0|0	0|0	0|0	0|0	0|0	0|0	0|0	0|0	0|0	0|0	0|0	0|0	0|0	0|0	0|0	0|0	0|0	0|0	0|0	0|0	0|0	0|0	0|0	0|0	0|0	0|0	0|0	0|0	0|0	0|0	0|0	0|0	0|0	0|0	0|0	0|0	0|0	0|0	0|0	0|0	0|0	0|0	0|0	0|0	0|0	0|0	0|0	0|0	0|0	0|0	0|0	0|1	0|0	0|0	0|0	0|0	1|0	0|0	0|0	0|0	0|1	0|0	0|0	0|0	0|0	0|0	0|0	0|0	1|0	0|0	0|0	0|0	0|0	0|0	0|0	0|0	0|0	0|0	0|0	0|0	0|0	0|0	0|0	0|0	0|0	0|0	0|0	0|0	0|0	0|0	0|0	0|0	0|0	0|0	0|1	0|0	0|0	0|0	0|0	0|0	0|0	0|0	0|0	0|0	0|0	0|0	0|0	0|0	0|0	0|0	0|0	0|0	0|0	0|0	0|0	0|0	0|0	0|0	0|0	0|0	0|0	0|0	0|0	0|0	0|0	0|0	0|0	0|0	0|0	0|0	0|1	0|0	0|0	0|0	0|0	0|0	0|0	0|0	0|0	0|0	0|0	0|0	0|0	0|0	0|0	0|0	0|0	0|0	0|0	0|0	0|0	0|0	0|0	0|0	0|0	0|0	0|0	0|0	0|0	0|0	0|0	0|0	0|0	0|0	0|0	0|0	0|0	1|0	0|0	0|0	0|0	0|0	0|0	0|0	1|0	0|0	1|0	0|0	0|0	0|0	0|0	0|0	0|0	0|0	0|0	0|0	0|0	1|0	0|0	0|0	0|0	0|0	0|0	0|0	0|0	0|0	0|0	0|0	0|0	0|0	0|0	0|0	0|0	0|0	0|0	0|0	0|0	0|0	0|0	0|0	0|0	0|1	0|0	0|0	0|0	0|0	0|0	0|0	0|0	0|0	0|1	1|0	0|0	1|0	0|0	0|0	0|0	0|0	0|0	0|0	0|0	0|0	0|0	0|0	0|0	0|0	0|0	0|0	0|0	1|0	0|0	0|0	0|0	0|0	0|0	0|0	0|0	0|0	0|0	0|0	0|0	0|0	0|0	0|0	0|0	0|0	0|0	0|0	0|0	0|0	0|0	0|0	0|0	0|0	0|0	0|0	0|0	0|0	0|0	0|0	0|0	0|0	0|0	0|0	0|0	0|0	0|0	0|0	0|0	0|0	0|0	0|0	0|0	0|0	0|0	0|0	0|0	0|0	0|0	0|0	0|0	0|0	0|0	0|0	0|0	0|0	0|0	0|0	0|0	0|0	0|0	0|0	0|0	0|0	0|0	0|0	0|0	1|0	0|0	0|0	0|0	0|0	1|1	1|1	0|0	0|0	0|0	0|1	1|1	1|1	1|1	1|1	1|1	1|1	0|1	0|0	0|0	1|1	1|1	1|0	0|0	0|1	1|0	0|1	1|1	0|0	0|0	0|0	0|0	0|0	0|0	1|1	0|0	0|0	1|1	1|0	1|0	0|0	0|0	0|1	0|0	0|0	0|0	0|0	1|1	1|1	1|1	0|0	0|0	0|0	0|0	0|0	0|0	0|0	0|0	0|0	0|0	0|0	0|0	0|0	0|0	0|0	0|0	0|0	0|0	0|0	0|1	0|0	0|0	0|0	0|0	0|0	0|0	1|0	0|0	0|0	0|0	0|0	0|0	0|0	0|0	0|0	1|1	1|1	1|0	1|1	0|0	1|0
1	36755933	NC_035161.2_36755933_A_G	A	G	74	.	AF=0.782193;AQ=74;ANN=G|stop_lost|HIGH|Manes.01G192800|Manes.01G192800.v8.1|transcript|Manes.01G192800.3.v8.1|protein_coding|2/2|c.915A>G|p.Ter305Trpext*?|1130/2206|915/915|305/304||,G|downstream_gene_variant|MODIFIER|Manes.01G192900|Manes.01G192900.v8.1|transcript|Manes.01G192900.1.v8.1|protein_coding||c.*1661T>C|||||985|	GT:DP:AD:GQ:PL:RNC	1|1	1|1	1|1	1|0	1|1	1|1	1|1	1|1	1|1	1|1	1|1	1|1	1|1	1|1	1|1	1|1	1|0	1|1	1|1	1|1	1|1	1|1	1|1	1|1	1|1	1|1	1|1	1|1	1|1	1|1	1|1	1|1	1|1	1|1	1|1	1|1	1|1	1|1	1|1	1|1	1|1	1|1	1|1	1|1	1|1	1|1	1|1	1|1	1|1	1|1	1|1	1|1	1|1	1|1	0|1	1|1	1|1	0|1	1|1	1|1	1|1	0|1	1|1	1|1	1|0	1|0	1|1	1|1	1|1	1|1	1|1	1|0	1|1	1|0	1|1	1|1	1|1	1|1	0|1	1|1	1|1	1|1	1|0	1|1	1|1	1|1	1|1	1|1	0|1	1|1	0|1	1|1	1|1	1|1	1|1	1|1	1|1	0|1	1|1	1|1	1|1	1|1	1|1	1|1	1|1	1|1	1|1	1|1	1|1	1|1	1|1	1|1	0|1	1|1	1|1	0|1	1|0	1|0	1|0	1|1	1|1	1|1	1|1	1|1	1|1	1|1	1|1	1|1	1|1	1|1	1|1	1|1	0|1	1|1	1|1	1|1	0|1	1|1	1|1	1|1	1|1	1|1	1|1	1|1	1|1	0|1	1|1	1|1	1|1	1|1	1|1	1|1	1|0	1|1	1|1	1|1	0|1	1|1	1|1	1|1	1|1	1|0	1|1	1|1	1|1	1|1	1|1	1|1	1|1	1|1	1|1	1|1	1|1	1|1	1|1	0|1	1|1	1|1	1|1	1|1	1|1	1|1	1|1	1|1	1|1	1|1	1|1	0|1	1|1	0|1	0|1	1|1	1|0	1|1	1|1	1|1	0|1	0|1	0|1	1|1	1|1	1|1	1|1	1|1	1|1	1|1	1|1	1|1	1|1	0|1	1|1	1|1	1|1	1|1	1|1	1|1	1|1	1|1	1|1	1|1	1|1	1|1	1|1	1|1	1|1	1|1	1|1	1|1	1|1	1|0	1|1	1|1	1|1	1|0	0|1	1|0	1|1	1|0	0|1	1|1	1|1	1|1	1|0	0|0	1|1	0|1	1|1	1|1	1|1	1|1	1|1	1|1	1|1	0|1	1|0	1|1	1|1	0|1	0|1	1|1	1|1	0|1	1|0	1|1	0|1	1|1	0|1	1|0	1|1	0|1	1|1	1|1	1|1	1|1	1|1	1|1	1|1	1|1	0|1	1|1	1|1	1|1	1|1	1|1	1|1	0|1	1|1	1|1	1|1	1|1	1|1	1|1	1|1	1|1	1|1	1|1	1|1	1|1	1|1	1|1	1|1	1|1	1|1	1|1	1|1	1|1	1|1	1|1	1|1	1|1	1|1	1|1	1|1	1|1	1|1	1|1	1|1	0|1	1|1	1|1	1|0	1|1	1|1	1|1	1|0	1|1	1|1	0|1	1|1	0|1	1|1	1|1	1|1	1|1	1|0	1|1	0|0	0|0	0|0	0|0	1|0	0|0	1|1	1|1	0|1	0|0	0|0	0|0	0|0	1|0	0|1	0|0	0|0	0|1	1|0	0|0	0|1	1|1	0|0	0|0	0|0	1|1	0|0	0|1	0|0	0|0	0|1	0|0	0|0	0|0	0|0	1|0	1|1	1|1	0|0	0|0	0|1	1|0	1|1	0|0	1|1	1|1	1|1	1|1	1|0	1|1	1|1	1|1	1|1	1|1	1|1	1|1	1|1	1|1	1|1	1|1	1|1	1|1	1|0	1|1	1|1	1|1	1|1	1|1	1|1	0|1	0|0	0|0	0|0	0|0	0|0	0|0	0|0	0|0	0|1	1|1	0|1	1|0	0|0	0|1
1	36768170	NC_035161.2_36768170_TC_T	TC	T	51	.	AF=0.038732;AQ=51;ANN=T|frameshift_variant&stop_lost|HIGH|Manes.01G192950|Manes.01G192950.v8.1|transcript|Manes.01G192950.1.v8.1|protein_coding|2/2|c.296delG|p.Ter99fs|296/555|296/297|99/98||,T|upstream_gene_variant|MODIFIER|Manes.01G192900|Manes.01G192900.v8.1|transcript|Manes.01G192900.1.v8.1|protein_coding||c.-5171delG|||||4797|,T|upstream_gene_variant|MODIFIER|Manes.01G193000|Manes.01G193000.v8.1|transcript|Manes.01G193000.1.v8.1|protein_coding||c.-729delC|||||652|,T|upstream_gene_variant|MODIFIER|Manes.01G193100|Manes.01G193100.v8.1|transcript|Manes.01G193100.1.v8.1|protein_coding||c.-2915delC|||||2810|	GT:DP:AD:GQ:PL:RNC	0|0	0|0	0|0	0|0	0|0	0|0	0|0	0|0	0|0	0|0	0|0	0|0	0|0	0|0	0|0	0|0	0|0	0|0	0|0	0|0	0|0	0|0	0|0	0|0	0|0	0|0	0|0	0|0	0|0	0|0	0|0	0|0	0|0	0|0	0|0	0|0	0|0	0|0	0|0	0|0	0|0	0|0	0|0	0|0	0|0	0|0	0|0	0|0	0|0	0|0	0|0	0|0	0|0	0|0	0|0	0|0	0|0	0|0	0|0	0|0	1|0	0|0	0|0	0|0	0|0	0|0	0|0	0|0	0|0	0|0	0|0	0|0	0|0	0|0	0|0	1|0	0|0	0|0	0|0	0|0	0|0	0|0	0|0	0|0	0|0	0|0	0|0	0|0	0|0	0|0	0|0	0|0	0|0	0|0	0|0	0|0	0|0	0|0	0|0	0|0	0|0	0|0	0|0	0|0	0|0	0|0	0|0	0|0	0|0	0|0	0|0	0|0	0|0	0|0	0|0	0|1	0|0	0|0	0|0	0|0	0|0	0|0	0|0	0|0	0|0	0|0	0|0	0|0	0|0	0|0	0|0	0|0	0|0	0|0	0|0	0|0	0|0	0|0	0|0	0|0	0|0	0|0	0|0	0|0	0|0	0|0	0|0	0|0	0|0	0|0	0|0	0|0	0|0	0|0	0|0	0|0	0|0	0|0	0|0	0|0	0|0	0|0	0|0	0|0	0|0	0|0	0|0	0|0	0|0	0|0	0|0	0|0	0|0	0|0	0|0	0|0	0|0	0|0	0|0	0|0	0|0	0|0	0|0	0|0	0|0	0|0	0|0	0|0	0|0	0|0	0|0	0|0	0|0	0|0	0|0	0|0	0|0	0|0	0|0	0|0	0|0	0|0	0|0	0|0	0|0	0|0	0|0	0|0	0|0	0|0	0|0	0|0	0|0	0|0	1|1	0|0	0|0	0|1	0|0	0|0	0|0	0|0	0|0	0|0	0|0	0|0	0|0	0|0	0|0	0|0	0|0	0|0	0|0	0|0	0|0	0|0	0|0	0|0	0|0	0|0	0|0	0|0	1|0	0|0	0|0	0|0	1|0	0|0	0|0	0|0	0|0	0|0	0|0	0|0	0|0	0|0	0|0	0|0	0|0	0|0	0|0	0|1	0|0	0|0	0|0	0|0	0|1	0|0	1|0	0|0	0|0	0|0	0|0	0|0	0|0	0|0	0|0	0|0	0|0	0|0	0|0	0|0	0|0	0|0	0|0	0|0	0|0	0|0	0|0	0|0	0|0	0|0	0|0	0|0	0|0	0|0	0|0	0|0	0|0	0|0	0|0	0|0	0|0	0|0	0|0	0|0	0|0	0|0	0|0	0|0	0|0	0|0	0|0	0|0	0|0	0|0	0|0	0|0	0|0	0|0	0|0	0|0	0|0	0|0	0|0	0|0	0|0	0|0	0|0	0|0	0|0	0|0	0|0	0|0	0|0	1|1	0|0	0|0	0|0	0|0	0|0	0|0	0|0	0|0	0|0	0|0	0|0	0|0	0|0	0|0	0|0	0|0	0|0	0|0	0|0	0|0	0|0	0|0	0|0	0|0	0|0	0|0	0|0	0|0	0|0	0|0	0|0	0|0	0|0	0|0	0|0	0|0	0|0	0|0	0|0	0|0	0|0	0|0	0|0	0|0	0|0	0|0	0|0	0|0	0|0	0|0	0|0	0|0	0|0	0|0	0|0	0|0	0|0	0|0	0|0	0|0	0|0	0|0	0|0	0|0	0|0	0|0	0|0	0|0	0|0	0|0	0|0	0|0	0|0	0|0	0|0	0|0	0|0	0|0	0|1	1|1	1|1	1|0	0|0	1|1
1	36768311	NC_035161.2_36768311_AG_A;NC_035161.2_36768312_G_A	AG	A,AA	55	.	AF=0.041247,0.0166;AQ=46,55;ANN=A|frameshift_variant|HIGH|Manes.01G192950|Manes.01G192950.v8.1|transcript|Manes.01G192950.1.v8.1|protein_coding|2/2|c.155delC|p.Thr52fs|155/555|155/297|52/98||,AA|missense_variant|MODERATE|Manes.01G192950|Manes.01G192950.v8.1|transcript|Manes.01G192950.1.v8.1|protein_coding|2/2|c.155C>T|p.Thr52Ile|155/555|155/297|52/98||,A|upstream_gene_variant|MODIFIER|Manes.01G192900|Manes.01G192900.v8.1|transcript|Manes.01G192900.1.v8.1|protein_coding||c.-5312delC|||||4938|,AA|upstream_gene_variant|MODIFIER|Manes.01G192900|Manes.01G192900.v8.1|transcript|Manes.01G192900.1.v8.1|protein_coding||c.-5312C>T|||||4938|,A|upstream_gene_variant|MODIFIER|Manes.01G193000|Manes.01G193000.v8.1|transcript|Manes.01G193000.1.v8.1|protein_coding||c.-588delG|||||511|,AA|upstream_gene_variant|MODIFIER|Manes.01G193000|Manes.01G193000.v8.1|transcript|Manes.01G193000.1.v8.1|protein_coding||c.-588G>A|||||511|,A|upstream_gene_variant|MODIFIER|Manes.01G193100|Manes.01G193100.v8.1|transcript|Manes.01G193100.1.v8.1|protein_coding||c.-2774delG|||||2669|,AA|upstream_gene_variant|MODIFIER|Manes.01G193100|Manes.01G193100.v8.1|transcript|Manes.01G193100.1.v8.1|protein_coding||c.-2774G>A|||||2669|;LOF=(Manes.01G192950|Manes.01G192950.v8.1|1|1.00)	GT:DP:AD:GQ:PL:RNC	0|0	0|0	0|0	0|0	0|0	0|0	0|0	0|0	0|0	0|0	0|0	0|0	0|0	0|0	0|0	0|0	0|0	0|0	0|0	0|0	0|0	0|0	0|0	0|0	0|0	0|0	0|0	0|0	0|0	0|0	0|0	0|0	0|0	0|0	0|0	0|0	0|0	0|0	0|0	0|0	0|0	0|0	0|0	0|0	0|0	0|0	0|0	0|0	0|0	0|0	0|0	0|0	0|0	0|0	0|0	0|0	0|0	0|0	0|0	0|0	1|0	0|0	0|0	0|0	0|0	0|0	0|0	0|0	0|0	0|0	0|0	0|0	0|0	0|0	0|0	1|0	0|0	0|0	0|0	0|0	0|0	0|0	0|0	0|0	0|0	0|0	0|0	0|0	0|0	0|0	0|0	0|0	0|0	0|0	0|0	0|0	0|0	0|0	0|0	0|0	0|0	0|0	0|0	0|0	0|0	0|0	0|0	0|0	0|0	0|0	0|0	0|0	0|0	0|0	0|0	0|1	0|0	0|0	0|0	0|0	0|0	0|0	0|0	0|0	0|0	0|0	0|0	0|0	0|0	0|0	0|0	0|0	0|0	0|0	0|0	0|0	0|0	0|0	0|0	0|0	0|0	0|0	0|0	0|0	0|0	0|0	0|0	0|0	0|0	0|0	0|0	0|0	0|0	0|0	0|0	0|0	0|0	0|0	0|0	0|0	0|0	0|0	0|0	0|0	0|0	0|0	0|0	0|0	0|0	0|0	0|0	0|0	0|0	0|0	0|0	0|0	0|0	0|0	0|0	0|0	0|0	0|0	0|0	0|0	0|0	0|0	0|0	0|0	0|0	0|0	0|0	0|0	0|0	0|0	0|0	0|0	0|0	0|0	0|0	0|0	0|0	0|0	0|0	0|0	0|0	0|0	0|0	0|0	0|0	0|0	0|0	0|0	0|0	0|0	1|1	0|0	0|0	0|1	0|0	0|0	0|0	0|0	0|0	0|0	0|0	0|0	0|0	0|0	0|0	0|0	0|0	0|0	0|0	0|0	0|0	0|0	0|0	0|0	0|0	0|0	0|0	0|0	1|0	0|0	0|0	0|0	1|0	0|0	0|0	0|0	0|0	0|0	0|0	0|0	0|0	0|0	0|0	0|0	0|0	0|0	0|0	0|1	0|0	0|0	0|0	0|0	0|1	0|0	1|0	0|0	0|0	0|0	0|0	0|0	0|0	0|0	0|0	0|0	0|0	0|0	0|0	0|0	0|0	0|0	0|0	0|0	0|0	0|0	0|0	0|0	0|0	0|0	0|0	0|0	0|0	0|0	0|0	0|0	0|0	0|0	0|0	0|0	0|0	0|0	0|0	0|0	0|0	0|0	0|0	0|0	0|0	0|0	0|0	0|0	0|0	0|0	0|0	0|0	0|0	0|0	0|0	0|0	0|0	0|0	0|0	0|0	0|0	0|0	0|0	0|0	0|0	0|0	0|0	0|0	0|0	1|1	2|0	0|0	0|0	0|0	0|0	0|0	0|0	0|0	0|0	0|0	0|0	0|0	0|0	0|0	0|0	0|0	0|0	0|0	0|0	0|0	0|0	0|0	0|0	0|0	0|0	0|0	0|0	0|0	2|2	0|0	0|0	0|0	0|0	2|2	2|2	0|0	0|0	0|0	2|2	2|2	0|0	0|0	0|0	2|2	0|0	0|0	0|0	0|0	0|0	0|0	0|0	0|0	0|0	0|0	0|0	0|0	0|0	0|0	0|0	0|0	0|0	0|0	0|0	0|0	0|0	0|0	0|0	0|0	0|0	0|0	0|0	0|0	0|0	0|0	2|0	0|0	0|0	0|0	0|1	1|1	1|1	1|0	0|0	1|1
1	36768333	NC_035161.2_36768333_AT_A;NC_035161.2_36768334_T_A	AT	A,AA	62	.	AF=0.08501,0.040241;AQ=62,51;ANN=A|frameshift_variant|HIGH|Manes.01G192950|Manes.01G192950.v8.1|transcript|Manes.01G192950.1.v8.1|protein_coding|2/2|c.133delA|p.Ile45fs|133/555|133/297|45/98||,AA|missense_variant|MODERATE|Manes.01G192950|Manes.01G192950.v8.1|transcript|Manes.01G192950.1.v8.1|protein_coding|2/2|c.133A>T|p.Ile45Phe|133/555|133/297|45/98||,A|upstream_gene_variant|MODIFIER|Manes.01G192900|Manes.01G192900.v8.1|transcript|Manes.01G192900.1.v8.1|protein_coding||c.-5334delA|||||4960|,AA|upstream_gene_variant|MODIFIER|Manes.01G192900|Manes.01G192900.v8.1|transcript|Manes.01G192900.1.v8.1|protein_coding||c.-5334A>T|||||4960|,A|upstream_gene_variant|MODIFIER|Manes.01G193000|Manes.01G193000.v8.1|transcript|Manes.01G193000.1.v8.1|protein_coding||c.-566delT|||||489|,AA|upstream_gene_variant|MODIFIER|Manes.01G193000|Manes.01G193000.v8.1|transcript|Manes.01G193000.1.v8.1|protein_coding||c.-566T>A|||||489|,A|upstream_gene_variant|MODIFIER|Manes.01G193100|Manes.01G193100.v8.1|transcript|Manes.01G193100.1.v8.1|protein_coding||c.-2752delT|||||2647|,AA|upstream_gene_variant|MODIFIER|Manes.01G193100|Manes.01G193100.v8.1|transcript|Manes.01G193100.1.v8.1|protein_coding||c.-2752T>A|||||2647|;LOF=(Manes.01G192950|Manes.01G192950.v8.1|1|1.00)	GT:DP:AD:GQ:PL:RNC	0|0	0|0	0|0	0|0	0|0	0|0	0|0	0|0	0|0	0|0	0|0	0|0	0|0	0|0	0|0	0|0	0|0	0|0	0|0	0|0	0|0	0|0	0|0	0|0	0|0	0|0	0|0	0|0	0|0	0|0	0|0	0|0	0|0	0|0	0|0	0|0	0|0	0|0	0|0	0|0	0|0	0|0	0|0	0|0	0|0	0|0	0|0	0|0	0|0	0|0	0|0	0|0	0|0	0|0	0|0	0|0	0|0	0|0	0|0	0|0	2|0	0|0	0|0	0|0	0|0	0|0	0|0	0|0	0|0	0|0	0|0	0|0	0|0	0|0	0|0	2|0	0|0	0|0	0|0	0|0	0|0	0|0	0|0	0|0	0|0	0|0	0|0	0|0	0|0	0|0	0|0	0|0	0|0	0|0	0|0	0|0	0|0	0|0	0|0	0|0	0|0	0|0	0|0	0|0	0|0	0|0	0|0	0|0	0|0	0|0	0|0	0|0	0|0	0|0	0|0	0|2	0|0	0|0	0|0	0|0	0|0	0|0	0|0	0|0	0|0	0|0	0|0	0|0	0|0	0|0	0|0	0|0	0|0	0|0	0|0	0|0	0|0	0|0	0|0	0|0	0|0	0|0	0|0	0|0	0|0	0|0	0|0	0|0	0|0	0|0	0|0	0|0	0|0	0|0	0|0	0|0	0|0	0|0	0|0	0|0	0|0	0|0	0|0	0|0	0|0	0|0	0|0	0|0	0|0	0|0	0|0	0|0	0|0	0|0	0|0	0|0	0|0	0|0	0|0	0|0	0|0	0|0	0|0	0|0	0|0	0|0	0|0	0|0	0|0	0|0	0|0	0|0	0|0	0|0	0|0	0|0	0|0	0|0	0|0	0|0	0|0	0|0	0|0	0|0	0|0	0|0	0|0	0|0	0|0	0|0	0|0	0|0	0|0	0|0	2|2	0|0	0|0	0|2	0|0	0|0	0|0	0|0	0|0	0|0	0|0	0|0	0|0	0|0	0|0	0|0	0|0	0|0	0|0	0|0	0|0	0|0	0|0	0|0	0|0	0|0	0|0	0|0	2|0	0|0	0|0	0|0	2|0	0|0	0|0	0|0	0|0	0|0	0|0	0|0	0|0	0|0	0|0	0|0	0|0	0|0	0|0	0|2	0|0	0|0	0|0	0|0	0|2	0|0	2|0	0|0	0|0	0|0	0|0	0|0	0|0	0|0	0|0	0|0	0|0	0|0	0|0	0|0	0|0	0|0	0|0	0|0	0|0	0|0	0|0	0|0	0|0	0|0	0|0	0|0	0|0	0|0	0|0	0|0	0|0	0|0	0|0	0|0	0|0	0|0	0|0	0|0	0|0	0|0	0|0	0|0	0|0	0|0	0|0	0|0	0|0	0|0	0|0	0|0	0|0	0|0	0|0	0|0	0|0	0|0	0|0	0|0	0|0	0|0	0|0	0|0	0|0	0|0	0|0	0|0	0|0	2|2	1|1	0|0	0|0	0|0	0|0	1|0	0|0	0|0	1|0	0|0	0|1	0|0	0|0	0|0	0|1	0|0	0|0	0|0	0|0	0|0	0|0	0|0	1|1	1|1	1|1	0|0	1|1	0|0	1|1	1|1	0|1	0|0	0|0	1|1	1|1	0|0	0|0	0|0	1|1	1|1	0|0	0|0	0|0	1|1	0|0	0|0	0|0	0|0	0|0	0|0	0|0	0|0	0|0	0|0	0|0	0|0	0|0	0|0	0|0	0|0	0|0	0|0	0|1	0|0	0|0	0|0	0|0	0|0	0|0	0|0	1|1	1|1	1|1	1|1	1|1	1|1	1|1	1|1	0|2	2|2	2|2	2|0	0|0	2|2
1	36768336	NC_035161.2_36768336_G_C	G	C	52	.	AF=0.040241;AQ=52;ANN=C|stop_gained|HIGH|Manes.01G192950|Manes.01G192950.v8.1|transcript|Manes.01G192950.1.v8.1|protein_coding|2/2|c.131C>G|p.Ser44*|131/555|131/297|44/98||,C|upstream_gene_variant|MODIFIER|Manes.01G192900|Manes.01G192900.v8.1|transcript|Manes.01G192900.1.v8.1|protein_coding||c.-5336C>G|||||4962|,C|upstream_gene_variant|MODIFIER|Manes.01G193000|Manes.01G193000.v8.1|transcript|Manes.01G193000.1.v8.1|protein_coding||c.-564G>C|||||487|,C|upstream_gene_variant|MODIFIER|Manes.01G193100|Manes.01G193100.v8.1|transcript|Manes.01G193100.1.v8.1|protein_coding||c.-2750G>C|||||2645|	GT:DP:AD:GQ:PL:RNC	0|0	0|0	0|0	0|0	0|0	0|0	0|0	0|0	0|0	0|0	0|0	0|0	0|0	0|0	0|0	0|0	0|0	0|0	0|0	0|0	0|0	0|0	0|0	0|0	0|0	0|0	0|0	0|0	0|0	0|0	0|0	0|0	0|0	0|0	0|0	0|0	0|0	0|0	0|0	0|0	0|0	0|0	0|0	0|0	0|0	0|0	0|0	0|0	0|0	0|0	0|0	0|0	0|0	0|0	0|0	0|0	0|0	0|0	0|0	0|0	1|0	0|0	0|0	0|0	0|0	0|0	0|0	0|0	0|0	0|0	0|0	0|0	0|0	0|0	0|0	1|0	0|0	0|0	0|0	0|0	0|0	0|0	0|0	0|0	0|0	0|0	0|0	0|0	0|0	0|0	0|0	0|0	0|0	0|0	0|0	0|0	0|0	0|0	0|0	0|0	0|0	0|0	0|0	0|0	0|0	0|0	0|0	0|0	0|0	0|0	0|0	0|0	0|0	0|0	0|0	0|1	0|0	0|0	0|0	0|0	0|0	0|0	0|0	0|0	0|0	0|0	0|0	0|0	0|0	0|0	0|0	0|0	0|0	0|0	0|0	0|0	0|0	0|0	0|0	0|0	0|0	0|0	0|0	0|0	0|0	0|0	0|0	0|0	0|0	0|0	0|0	0|0	0|0	0|0	0|0	0|0	0|0	0|0	0|0	0|0	0|0	0|0	0|0	0|0	0|0	0|0	0|0	0|0	0|0	0|0	0|0	0|0	0|0	0|0	0|0	0|0	0|0	0|0	0|0	0|0	0|0	0|0	0|0	0|0	0|0	0|0	0|0	0|0	0|0	0|0	0|0	0|0	0|0	0|0	0|0	0|0	0|0	0|0	0|0	0|0	0|0	0|0	0|0	0|0	0|0	0|0	0|0	0|0	0|0	0|0	0|0	0|0	0|0	0|0	1|1	0|0	0|0	0|1	0|0	0|0	0|0	0|0	0|0	0|0	0|0	0|0	0|0	0|0	0|0	0|0	0|0	0|0	0|0	0|0	0|0	0|0	0|0	0|0	0|0	0|0	0|0	0|0	1|0	0|0	0|0	0|0	1|0	0|0	0|0	0|0	0|0	0|0	0|0	0|0	0|0	0|0	0|0	0|0	0|0	0|0	0|0	0|1	0|0	0|0	0|0	0|0	0|1	0|0	1|0	0|0	0|0	0|0	0|0	0|0	0|0	0|0	0|0	0|0	0|0	0|0	0|0	0|0	0|0	0|0	0|0	0|0	0|0	0|0	0|0	0|0	0|0	0|0	0|0	0|0	0|0	0|0	0|0	0|0	0|0	0|0	0|0	0|0	0|0	0|0	0|0	0|0	0|0	0|0	0|0	0|0	0|0	0|0	0|0	0|0	0|0	0|0	0|0	0|0	0|0	0|0	0|0	0|0	0|0	0|0	0|0	0|0	0|0	0|0	0|0	0|0	0|0	0|0	0|0	0|0	0|0	1|1	0|0	0|0	0|0	0|0	0|0	0|0	0|0	0|0	0|0	0|0	0|0	0|0	0|0	0|0	0|0	0|0	0|0	0|0	0|0	0|0	0|0	0|0	0|0	0|0	0|0	0|0	0|0	0|0	0|0	0|0	0|0	0|0	0|0	0|0	0|0	0|0	0|0	0|0	0|0	0|0	0|0	0|0	0|0	0|0	0|0	0|0	0|0	0|0	0|0	0|0	0|0	0|0	0|0	0|0	0|0	0|0	0|0	0|0	0|0	0|0	0|0	0|0	0|0	0|0	0|0	0|0	0|0	0|0	0|0	0|0	0|0	0|0	0|0	0|0	0|0	0|0	0|0	0|0	0|1	1|1	1|1	1|0	0|0	1|1
1	36781240	NC_035161.2_36781240_A_ATC	A	ATC	48	.	AF=0.006036;AQ=48;ANN=ATC|frameshift_variant&start_lost|HIGH|Manes.01G193200|Manes.01G193200.v8.1|transcript|Manes.01G193200.1.v8.1|protein_coding|1/9|c.-1_1dupGA|p.Met1fs|397/2457|1/1635|1/544||,ATC|frameshift_variant&start_lost|HIGH|Manes.01G193200|Manes.01G193200.v8.1|transcript|Manes.01G193200.2.v8.1|protein_coding|1/9|c.-1_1dupGA|p.Met1fs|397/2454|1/1632|1/543||,ATC|upstream_gene_variant|MODIFIER|Manes.01G193200|Manes.01G193200.v8.1|transcript|Manes.01G193200.3.v8.1|protein_coding||c.-886_-885dupGA|||||337|,ATC|downstream_gene_variant|MODIFIER|Manes.01G193300|Manes.01G193300.v8.1|transcript|Manes.01G193300.3.v8.1|protein_coding||c.*5663_*5664dupGA|||||4964|,ATC|downstream_gene_variant|MODIFIER|Manes.01G193300|Manes.01G193300.v8.1|transcript|Manes.01G193300.5.v8.1|protein_coding||c.*5663_*5664dupGA|||||4901|,ATC|downstream_gene_variant|MODIFIER|Manes.01G193300|Manes.01G193300.v8.1|transcript|Manes.01G193300.8.v8.1|protein_coding||c.*5663_*5664dupGA|||||4901|,ATC|downstream_gene_variant|MODIFIER|Manes.01G193300|Manes.01G193300.v8.1|transcript|Manes.01G193300.12.v8.1|protein_coding||c.*5663_*5664dupGA|||||4964|,ATC|downstream_gene_variant|MODIFIER|Manes.01G193300|Manes.01G193300.v8.1|transcript|Manes.01G193300.13.v8.1|protein_coding||c.*5663_*5664dupGA|||||4964|,ATC|downstream_gene_variant|MODIFIER|Manes.01G193300|Manes.01G193300.v8.1|transcript|Manes.01G193300.4.v8.1|protein_coding||c.*5663_*5664dupGA|||||4964|;LOF=(Manes.01G193200|Manes.01G193200.v8.1|3|0.67)	GT:DP:AD:GQ:PL:RNC	0|0	0|0	0|0	0|0	0|0	0|0	0|0	0|0	0|0	0|0	0|0	0|0	0|0	0|0	0|0	0|0	0|0	0|0	0|0	0|0	0|0	0|0	0|0	0|0	0|0	0|0	0|0	0|0	0|0	0|0	0|0	0|0	0|0	0|0	0|0	0|0	0|0	0|0	0|0	0|0	0|0	0|0	0|0	0|0	0|0	0|0	0|0	0|0	0|0	0|0	0|0	0|0	0|0	0|0	0|0	0|0	0|0	0|0	0|0	0|0	0|0	0|0	0|0	0|0	0|0	0|0	0|0	0|0	0|0	0|0	0|0	0|0	0|0	0|0	0|0	0|0	0|0	0|0	0|0	0|0	0|0	0|0	0|0	0|0	0|0	0|0	0|0	0|0	0|0	0|0	0|0	0|0	0|0	0|0	0|0	0|0	0|0	0|0	0|0	0|0	0|0	0|0	0|0	0|0	0|0	0|0	0|0	0|0	0|0	0|0	0|0	0|0	0|0	0|0	0|0	0|0	0|0	0|0	0|0	0|0	0|0	0|0	0|0	0|0	0|0	0|0	0|0	0|0	0|0	0|0	0|0	0|0	0|0	0|0	0|0	0|0	0|0	0|0	0|0	0|0	0|0	0|0	0|0	0|0	0|0	0|0	0|0	0|0	0|0	0|0	0|0	0|0	0|0	0|0	0|0	0|0	0|0	0|0	0|0	0|0	0|0	0|0	0|0	0|0	0|0	0|0	0|0	0|0	0|0	0|0	0|0	0|0	0|0	0|0	0|0	0|0	0|0	0|0	0|0	0|0	0|0	0|0	0|0	0|0	0|0	0|0	0|0	0|0	0|0	0|0	0|0	0|0	0|0	0|0	0|0	0|0	0|0	0|0	0|0	0|0	0|0	0|0	0|0	0|0	0|0	0|0	0|0	0|0	0|0	0|0	0|0	0|0	0|0	0|0	0|0	0|0	0|0	0|0	0|0	0|0	0|0	0|0	0|0	0|0	0|0	0|0	0|0	0|0	0|0	0|0	0|0	0|0	0|0	0|0	0|0	0|0	0|0	0|0	0|0	0|0	0|0	0|0	0|0	0|0	0|0	0|0	0|0	0|0	0|0	0|0	0|0	0|0	0|0	0|0	0|0	0|0	0|0	0|0	0|0	0|0	0|0	0|0	0|0	0|0	0|0	0|0	0|0	0|0	0|0	0|0	0|0	0|0	0|0	0|0	0|0	0|0	0|0	0|0	0|0	0|0	0|0	0|0	0|0	0|0	0|0	0|0	0|0	0|0	0|0	0|0	0|0	0|0	0|0	0|0	0|0	0|0	0|0	0|0	0|0	0|0	0|0	0|0	0|0	0|0	0|0	0|0	0|0	0|0	0|0	0|0	0|0	0|0	0|0	0|0	0|0	0|0	0|0	0|0	0|0	0|0	0|0	0|0	0|0	0|0	0|0	0|0	0|0	0|0	0|0	0|0	0|0	0|0	0|0	0|0	0|0	0|0	0|0	0|0	0|0	0|0	0|0	0|0	0|0	0|0	0|0	0|0	0|0	0|0	0|0	0|0	0|0	0|0	0|0	0|0	0|0	0|0	0|0	0|0	0|0	0|0	0|0	0|0	0|0	0|0	1|1	0|0	0|0	0|0	0|0	1|1	1|1	0|0	0|0	0|0	1|1	1|1	0|0	0|0	0|0	1|1	0|0	0|0	0|0	0|0	0|0	0|0	0|0	0|0	0|0	0|0	0|0	0|0	0|0	0|0	0|0	0|0	0|0	0|0	0|0	0|0	0|0	0|0	0|0	0|0	0|0	0|0	0|0	0|0	0|0	0|0	0|0	0|0	0|0	0|0	0|0	0|0	0|0	0|0	0|0	0|0
1	36796998	NC_035161.2_36796998_G_T	G	T	48	.	AF=0.006036;AQ=48;ANN=T|stop_gained|HIGH|Manes.01G193400|Manes.01G193400.v8.1|transcript|Manes.01G193400.1.v8.1|protein_coding|2/6|c.307G>T|p.Glu103*|976/1955|307/804|103/267||,T|upstream_gene_variant|MODIFIER|Manes.01G193300|Manes.01G193300.v8.1|transcript|Manes.01G193300.3.v8.1|protein_coding||c.-5247C>A|||||4658|,T|upstream_gene_variant|MODIFIER|Manes.01G193300|Manes.01G193300.v8.1|transcript|Manes.01G193300.5.v8.1|protein_coding||c.-5247C>A|||||4658|,T|upstream_gene_variant|MODIFIER|Manes.01G193300|Manes.01G193300.v8.1|transcript|Manes.01G193300.8.v8.1|protein_coding||c.-5247C>A|||||4658|,T|upstream_gene_variant|MODIFIER|Manes.01G193300|Manes.01G193300.v8.1|transcript|Manes.01G193300.4.v8.1|protein_coding||c.-5247C>A|||||4658|;LOF=(Manes.01G193400|Manes.01G193400.v8.1|1|1.00);NMD=(Manes.01G193400|Manes.01G193400.v8.1|1|1.00)	GT:DP:AD:GQ:PL:RNC	0|0	0|0	0|0	0|0	0|0	0|0	0|0	0|0	0|0	0|0	0|0	0|0	0|0	0|0	0|0	0|0	0|0	0|0	0|0	0|0	0|0	0|0	0|0	0|0	0|0	0|0	0|0	0|0	0|0	0|0	0|0	0|0	0|0	0|0	0|0	0|0	0|0	0|0	0|0	0|0	0|0	0|0	0|0	0|0	0|0	0|0	0|0	0|0	0|0	0|0	0|0	0|0	0|0	0|0	0|0	0|0	0|0	0|0	0|0	0|0	0|0	0|0	0|0	0|0	0|0	0|0	0|0	0|0	0|0	0|0	0|0	0|0	0|0	0|0	0|0	0|0	0|0	0|0	0|0	0|0	0|0	0|0	0|0	0|0	0|0	0|0	0|0	0|0	0|0	0|0	0|1	0|0	0|0	0|0	0|0	0|0	0|0	0|0	0|0	0|0	0|0	0|0	0|0	0|0	0|0	0|0	0|0	0|0	0|0	0|0	0|0	0|0	0|0	0|0	0|0	0|0	0|0	0|0	0|0	0|0	0|0	0|0	0|1	0|0	0|0	0|0	0|0	0|0	0|0	0|0	0|0	0|0	0|0	0|0	0|0	0|0	0|0	0|0	0|0	0|0	0|0	0|0	0|0	0|0	0|0	0|0	0|0	0|0	0|0	0|0	0|0	0|0	0|0	0|0	0|0	0|0	0|0	0|0	0|0	0|0	0|0	0|0	0|0	0|0	0|0	0|0	0|0	0|0	0|0	0|0	0|0	0|0	0|0	0|0	0|0	0|0	0|0	0|0	0|0	0|0	0|0	0|0	0|0	0|0	0|0	0|0	0|0	0|0	0|0	0|0	0|0	0|0	0|0	0|0	0|0	0|0	0|0	1|0	0|0	0|0	0|0	0|0	0|0	0|0	0|0	0|0	0|0	0|0	0|0	0|0	0|0	0|0	0|0	0|0	0|0	0|0	0|0	0|0	0|0	0|0	0|0	0|0	0|0	0|0	0|0	0|0	0|0	0|0	0|0	0|0	0|0	0|0	0|0	0|0	0|0	0|0	0|0	0|0	0|0	0|0	0|0	0|0	0|0	0|0	0|0	0|1	0|0	0|0	0|0	0|0	1|0	0|1	0|0	0|0	0|0	0|0	0|0	0|0	0|0	0|0	1|0	0|0	1|0	0|0	0|0	1|0	0|0	0|0	0|0	0|0	0|0	0|0	0|0	0|0	0|0	0|0	0|0	0|0	0|0	0|0	0|0	0|0	0|0	0|0	0|0	0|0	0|0	0|0	0|0	0|0	0|0	0|0	0|0	0|0	0|0	0|0	0|0	0|0	0|0	0|0	0|0	0|0	0|0	0|0	0|0	0|0	0|0	0|0	0|0	0|0	0|0	0|0	0|0	0|0	0|0	0|0	0|1	0|0	0|0	0|0	0|0	0|0	0|0	0|0	0|0	0|0	0|0	0|1	0|1	0|0	0|0	0|0	0|0	0|0	0|0	0|0	0|0	0|0	0|0	0|0	0|0	0|0	0|0	0|0	0|0	0|0	0|0	0|0	0|0	0|0	0|0	0|0	0|0	0|0	0|0	0|0	0|0	0|0	0|0	0|0	0|0	0|0	0|0	0|0	0|0	0|0	0|0	0|0	0|0	0|0	0|0	0|0	0|0	0|0	0|0	0|0	0|0	0|0	0|0	0|0	0|0	0|0	0|0	0|0	0|0	0|0	0|0	0|0	0|0	0|0	0|0	0|0	0|0	0|0	0|0	0|0	0|0	0|0	0|0	0|0	0|0	0|0	0|0	0|0	0|0	0|0	0|0	0|0	0|0	0|0	0|0	0|0	0|0	0|0	0|0	0|0	0|0	0|0	0|0	0|0
1	36815111	NC_035161.2_36815111_T_TTGC	T	TTGC	69	.	AF=0.070926;AQ=69;ANN=TTGC|splice_acceptor_variant&intron_variant|HIGH|Manes.01G193500|Manes.01G193500.v8.1|transcript|Manes.01G193500.1.v8.1|protein_coding|17/26|c.1752-5_1752-3dupGCT||||||INFO_REALIGN_3_PRIME,TTGC|splice_acceptor_variant&intron_variant|HIGH|Manes.01G193500|Manes.01G193500.v8.1|transcript|Manes.01G193500.2.v8.1|protein_coding|17/26|c.1725-5_1725-3dupGCT||||||INFO_REALIGN_3_PRIME;LOF=(Manes.01G193500|Manes.01G193500.v8.1|2|1.00)	GT:DP:AD:GQ:PL:RNC	0|0	0|0	0|0	0|0	0|0	0|0	0|0	0|0	0|0	0|0	0|0	0|0	0|0	0|0	0|0	0|0	0|0	0|0	0|0	0|0	0|0	0|0	0|0	0|0	0|0	0|0	0|0	0|0	0|0	0|0	0|0	0|0	0|0	0|0	0|0	0|0	0|0	0|0	0|0	0|0	0|0	0|0	0|0	0|0	0|0	0|0	0|0	0|0	0|0	0|0	0|0	0|0	0|0	0|0	0|0	0|0	0|0	0|0	0|0	0|0	0|0	0|0	0|0	0|0	0|0	0|0	0|0	0|0	0|0	0|0	0|0	0|0	0|0	0|0	0|0	0|0	0|0	0|0	0|0	0|0	0|0	0|0	0|0	0|0	0|0	0|0	0|0	0|0	0|0	0|0	0|0	0|0	0|0	0|0	0|0	0|0	0|0	0|0	0|0	0|0	0|0	0|0	0|0	0|0	0|0	0|0	0|0	0|0	0|0	0|0	0|0	0|0	0|0	0|0	0|0	0|0	0|0	0|0	0|0	0|0	0|0	0|0	0|0	0|0	0|0	0|0	0|0	0|0	0|0	0|0	0|0	0|0	0|0	0|0	0|0	0|0	0|0	0|0	0|0	0|0	0|0	0|0	0|0	0|0	0|0	0|0	0|0	0|0	0|0	0|0	0|0	0|0	0|0	0|0	0|0	0|0	0|0	0|0	0|0	0|0	0|0	0|0	0|0	0|0	0|0	0|0	0|0	0|0	0|0	0|0	0|0	0|0	0|0	0|0	0|0	0|0	0|0	0|0	0|0	0|0	0|0	0|0	0|0	0|0	0|0	0|0	0|0	0|0	0|0	0|0	0|0	0|0	0|0	0|0	0|0	0|0	0|0	0|0	0|0	0|0	0|0	0|0	0|0	0|0	0|0	0|0	0|0	0|0	0|0	0|0	0|0	0|0	0|0	0|0	0|0	0|0	0|0	0|0	0|0	0|0	0|0	0|0	0|0	0|0	0|0	0|0	0|0	0|0	0|0	0|0	0|0	0|0	0|0	0|0	0|0	0|0	0|0	0|0	0|0	0|0	0|0	0|0	0|0	0|0	0|0	0|0	0|0	0|0	0|0	0|0	0|0	0|0	0|0	0|0	0|0	0|0	0|0	0|0	0|0	0|0	0|0	0|0	0|0	0|0	0|0	0|0	0|0	0|0	0|0	0|0	0|0	0|0	0|0	0|0	0|0	0|0	0|0	0|0	0|0	0|0	0|0	0|0	0|0	0|0	0|0	0|0	0|0	0|0	0|0	0|0	0|0	0|0	0|0	0|0	0|0	0|0	0|0	0|0	0|0	0|0	0|0	0|0	0|0	0|0	0|0	0|0	0|0	0|0	0|0	0|0	0|0	0|0	0|0	0|0	0|0	0|0	0|0	0|0	0|0	0|0	0|0	0|0	0|0	0|0	0|0	0|0	0|0	0|0	0|0	0|0	0|0	0|0	0|0	0|0	0|0	0|0	1|1	0|0	0|0	0|0	0|0	0|0	0|0	0|0	0|0	0|0	0|0	0|0	0|0	0|0	0|0	0|0	0|0	0|0	0|0	0|0	0|0	0|0	1|1	1|1	1|1	0|0	1|1	0|0	1|1	1|1	0|0	0|0	0|0	1|1	1|1	0|0	0|0	0|0	1|1	1|1	0|0	0|0	0|0	1|1	0|0	0|0	0|0	0|0	0|0	0|0	0|0	0|0	0|0	0|0	0|0	0|0	0|0	0|0	0|0	0|0	0|0	0|0	0|0	0|0	0|0	0|0	0|0	0|0	0|0	0|0	1|1	1|1	1|1	1|1	1|1	1|1	1|1	1|1	0|0	0|0	0|0	0|0	0|0	0|0
1	36837739	NC_035161.2_36837739_CT_C	CT	C	72	.	AF=0.203722;AQ=72;ANN=C|splice_acceptor_variant&intron_variant|HIGH|Manes.01G193800|Manes.01G193800.v8.1|transcript|Manes.01G193800.2.v8.1|protein_coding|3/3|c.613-2delA||||||,C|upstream_gene_variant|MODIFIER|Manes.01G193900|Manes.01G193900.v8.1|transcript|Manes.01G193900.1.v8.1|protein_coding||c.-3756delT|||||3756|,C|downstream_gene_variant|MODIFIER|Manes.01G193700|Manes.01G193700.v8.1|transcript|Manes.01G193700.1.v8.1|protein_coding||c.*2708delT|||||1917|,C|intron_variant|MODIFIER|Manes.01G193800|Manes.01G193800.v8.1|transcript|Manes.01G193800.1.v8.1|protein_coding|3/3|c.612+76delA||||||;LOF=(Manes.01G193800|Manes.01G193800.v8.1|2|0.50)	GT:DP:AD:GQ:PL:RNC	0|0	0|1	0|0	0|0	0|0	0|0	0|0	0|0	0|0	0|1	1|1	0|0	0|0	0|0	1|1	1|1	0|0	1|0	0|0	1|0	1|0	0|0	0|1	0|0	0|1	0|0	0|0	0|1	0|0	1|0	0|1	0|0	1|0	0|0	0|0	0|0	1|1	1|1	1|1	0|1	0|0	1|0	0|1	0|0	0|1	0|1	0|0	1|0	0|0	0|1	0|0	0|1	0|0	0|1	0|0	0|1	0|1	0|0	1|0	0|1	0|0	0|0	0|0	0|0	0|0	0|0	0|0	1|0	0|1	0|0	0|0	1|0	0|0	0|0	0|0	1|0	0|0	1|1	0|0	0|0	1|1	0|0	0|0	0|0	1|1	1|0	1|0	1|1	0|1	0|1	0|0	1|1	1|0	0|1	1|0	0|1	0|1	0|1	0|0	0|0	0|0	0|0	0|0	1|0	0|0	0|1	0|0	1|1	1|0	1|1	1|1	0|1	0|0	1|0	0|0	0|0	0|0	0|0	0|0	0|0	1|0	1|1	0|0	0|0	0|0	0|0	0|1	0|0	0|0	0|0	0|1	0|0	0|1	0|0	1|0	0|0	0|0	0|0	1|0	0|0	0|0	0|1	0|0	0|0	1|1	1|0	0|0	0|1	0|1	1|0	0|1	0|1	0|0	1|1	1|1	0|0	0|1	0|1	0|0	0|0	0|0	0|0	0|0	1|1	1|1	0|1	0|0	0|0	0|0	0|0	0|0	0|0	0|0	1|0	0|1	0|0	0|0	0|0	1|1	0|0	0|0	0|0	0|0	0|0	0|0	0|0	0|0	0|0	1|1	0|0	0|0	0|0	0|0	1|0	1|1	0|1	0|0	0|0	0|0	0|0	0|0	1|0	1|0	0|0	1|0	0|0	0|0	1|0	0|1	0|0	1|1	0|0	1|0	0|0	0|0	0|0	0|0	0|0	0|1	1|0	0|1	1|1	0|1	0|0	0|0	0|1	0|0	1|0	0|1	0|1	1|0	0|0	0|0	0|0	0|0	0|1	0|1	0|1	1|0	0|0	0|1	0|0	0|0	0|0	0|0	0|0	0|0	0|0	0|0	1|0	0|0	0|0	0|0	0|0	1|0	0|0	0|0	1|0	0|1	1|0	0|0	0|0	0|0	1|0	0|0	0|0	0|0	0|0	0|0	0|0	0|0	0|0	1|0	0|0	0|0	0|1	0|0	0|0	0|0	0|0	1|1	0|0	0|0	0|1	0|0	0|0	1|0	0|0	0|0	1|1	0|0	0|1	0|0	0|1	1|1	1|1	0|0	1|0	0|0	0|0	0|0	0|0	0|0	1|0	1|0	0|0	0|0	0|1	0|1	0|1	0|0	0|1	0|1	0|0	0|0	0|1	0|0	0|1	1|0	0|1	0|0	0|0	0|0	0|0	0|0	0|1	0|0	0|0	0|0	0|0	0|0	0|1	0|0	0|0	1|0	1|1	0|0	0|0	0|0	1|0	0|0	0|0	0|0	0|0	0|0	0|0	0|0	0|0	0|0	0|1	1|0	1|0	0|0	0|0	0|0	0|0	0|1	1|0	0|0	0|0	0|0	0|0	0|0	0|0	0|0	0|0	0|1	1|0	0|1	0|0	0|0	0|0	0|1	0|0	0|0	0|0	0|0	0|0	0|0	0|0	0|0	1|0	0|0	0|0	0|0	1|0	0|0	0|1	0|0	0|0	1|1	0|0	0|1	0|0	1|1	0|0	0|1	0|0	0|0	0|0	0|1	1|0	0|0	0|0	0|0	0|0	0|0	0|0	0|0	0|0	0|0	0|0	0|0	0|0	0|1	1|0	0|0	0|0	1|1	0|0
1	36839871	NC_035161.2_36839871_CT_C	CT	C	54	.	AF=0.538732;AQ=54;ANN=C|frameshift_variant|HIGH|Manes.01G193800|Manes.01G193800.v8.1|transcript|Manes.01G193800.1.v8.1|protein_coding|1/4|c.59delA|p.Lys20fs|156/1039|59/729|20/242||,C|frameshift_variant|HIGH|Manes.01G193800|Manes.01G193800.v8.1|transcript|Manes.01G193800.2.v8.1|protein_coding|1/4|c.59delA|p.Lys20fs|156/1515|59/630|20/209||,C|upstream_gene_variant|MODIFIER|Manes.01G193900|Manes.01G193900.v8.1|transcript|Manes.01G193900.1.v8.1|protein_coding||c.-1624delT|||||1624|,C|downstream_gene_variant|MODIFIER|Manes.01G193700|Manes.01G193700.v8.1|transcript|Manes.01G193700.1.v8.1|protein_coding||c.*4840delT|||||4049|,C|downstream_gene_variant|MODIFIER|Manes.01G194000|Manes.01G194000.v8.1|transcript|Manes.01G194000.1.v8.1|protein_coding||c.*4326delA|||||3518|;LOF=(Manes.01G193800|Manes.01G193800.v8.1|2|1.00)	GT:DP:AD:GQ:PL:RNC	1|1	1|0	1|1	1|0	1|1	1|1	1|1	1|1	1|1	1|0	0|0	1|1	1|1	1|1	0|0	0|0	0|0	0|1	1|1	0|0	0|0	1|1	1|0	1|1	0|0	1|1	0|1	1|0	1|1	0|1	1|0	1|1	0|1	1|1	1|1	1|1	0|0	0|0	0|0	1|0	1|1	0|1	0|0	1|1	1|0	0|0	1|1	0|1	1|1	1|0	1|1	1|0	1|1	1|0	1|1	1|0	0|0	1|1	0|1	1|0	0|1	1|1	1|1	1|1	1|1	1|1	1|1	0|1	1|0	1|1	1|1	0|1	1|1	1|0	1|1	0|1	1|1	0|0	1|0	1|1	0|0	1|0	0|0	1|0	0|0	0|1	0|0	0|0	1|0	1|0	0|1	0|0	0|1	1|0	0|1	1|0	1|0	0|0	1|0	1|1	1|1	1|1	1|1	0|1	1|1	1|0	1|1	0|0	0|1	0|0	0|0	0|0	1|1	0|0	1|1	0|1	0|0	1|0	1|1	1|1	0|1	0|0	1|0	1|1	1|1	1|1	1|0	1|1	1|1	1|1	1|0	1|1	0|0	1|1	0|1	1|1	1|0	0|0	0|1	1|0	1|1	1|0	1|1	0|0	0|0	0|1	0|1	0|0	1|0	0|0	0|0	1|0	0|0	0|0	0|0	1|1	1|0	0|0	1|0	1|1	0|1	1|1	1|1	0|0	0|0	1|0	1|0	0|1	1|0	1|0	1|1	1|1	1|0	0|1	0|0	1|0	1|1	1|1	0|0	1|1	1|1	1|1	0|0	0|1	1|1	1|1	0|0	1|1	0|0	1|1	0|1	1|1	1|1	0|1	0|0	1|0	0|1	0|1	0|1	1|1	1|1	0|0	0|0	1|1	0|1	1|1	0|1	0|1	0|0	0|1	0|0	0|0	0|1	1|1	1|1	1|1	1|1	1|1	1|0	0|1	1|0	0|0	0|0	1|1	1|1	1|0	0|1	0|1	1|0	0|0	0|0	0|1	1|1	1|0	1|1	0|0	0|0	0|0	0|0	1|1	1|0	1|1	1|0	0|1	1|1	0|0	1|1	1|1	1|1	0|1	0|1	1|0	0|1	0|1	0|0	1|1	1|1	0|0	0|0	0|1	0|1	0|1	0|1	0|1	1|1	0|1	1|0	1|1	1|0	1|1	1|1	1|1	0|1	1|1	0|1	0|0	1|1	1|1	1|0	1|0	0|0	1|1	1|1	1|0	1|0	0|1	0|1	1|0	0|1	0|0	1|1	1|0	0|1	1|0	0|0	0|0	1|1	0|0	1|1	1|1	1|1	1|1	1|1	0|1	0|1	1|1	1|1	1|0	1|0	1|0	1|0	0|0	1|0	1|1	1|0	0|0	0|0	1|0	0|0	1|0	1|0	1|1	0|1	1|1	1|1	1|0	1|1	1|0	1|0	0|1	1|1	1|0	1|1	0|1	1|0	0|0	1|1	1|1	1|0	0|0	1|0	1|0	1|1	1|1	1|1	1|1	0|1	0|0	0|0	1|0	0|1	0|0	0|0	0|1	1|0	0|0	1|0	0|1	1|1	1|1	1|1	1|1	1|1	0|1	1|1	1|1	1|0	0|0	0|0	1|1	1|1	1|0	1|0	1|1	1|1	1|1	0|1	1|0	1|1	1|1	1|1	0|1	0|1	1|1	1|0	0|1	1|1	1|0	0|1	0|0	0|0	1|1	1|0	0|1	0|0	1|1	1|0	1|1	1|1	1|1	1|0	0|1	1|1	1|1	1|1	0|1	1|1	1|1	1|1	1|1	1|1	1|1	1|1	1|1	0|0	0|0	0|1	0|0	0|0	0|1
1	36890770	NC_035161.2_36890770_A_G	A	G	59	.	AF=0.017606;AQ=59;ANN=G|start_lost|HIGH|Manes.01G194400|Manes.01G194400.v8.1|transcript|Manes.01G194400.20.v8.1|protein_coding|3/24|c.1A>G|p.Met1?|2218/7938|1/4158|1/1385||,G|start_lost|HIGH|Manes.01G194400|Manes.01G194400.v8.1|transcript|Manes.01G194400.6.v8.1|protein_coding|3/24|c.1A>G|p.Met1?|2218/8010|1/4230|1/1409||,G|missense_variant|MODERATE|Manes.01G194400|Manes.01G194400.v8.1|transcript|Manes.01G194400.10.v8.1|protein_coding|4/25|c.91A>G|p.Met31Val|317/6109|91/4320|31/1439||,G|missense_variant|MODERATE|Manes.01G194400|Manes.01G194400.v8.1|transcript|Manes.01G194400.11.v8.1|protein_coding|3/24|c.91A>G|p.Met31Val|312/6092|91/4308|31/1435||,G|missense_variant|MODERATE|Manes.01G194400|Manes.01G194400.v8.1|transcript|Manes.01G194400.12.v8.1|protein_coding|4/25|c.91A>G|p.Met31Val|317/6097|91/4308|31/1435||,G|missense_variant|MODERATE|Manes.01G194400|Manes.01G194400.v8.1|transcript|Manes.01G194400.14.v8.1|protein_coding|3/24|c.91A>G|p.Met31Val|312/6032|91/4248|31/1415||,G|missense_variant|MODERATE|Manes.01G194400|Manes.01G194400.v8.1|transcript|Manes.01G194400.15.v8.1|protein_coding|4/25|c.91A>G|p.Met31Val|317/6037|91/4248|31/1415||,G|missense_variant|MODERATE|Manes.01G194400|Manes.01G194400.v8.1|transcript|Manes.01G194400.17.v8.1|protein_coding|4/25|c.91A>G|p.Met31Val|317/6025|91/4236|31/1411||,G|missense_variant|MODERATE|Manes.01G194400|Manes.01G194400.v8.1|transcript|Manes.01G194400.18.v8.1|protein_coding|3/24|c.91A>G|p.Met31Val|312/6020|91/4236|31/1411||,G|missense_variant|MODERATE|Manes.01G194400|Manes.01G194400.v8.1|transcript|Manes.01G194400.9.v8.1|protein_coding|3/24|c.91A>G|p.Met31Val|312/6104|91/4320|31/1439||,G|missense_variant|MODERATE|Manes.01G194400|Manes.01G194400.v8.1|transcript|Manes.01G194400.16.v8.1|protein_coding|3/24|c.91A>G|p.Met31Val|422/6142|91/4248|31/1415||,G|missense_variant|MODERATE|Manes.01G194400|Manes.01G194400.v8.1|transcript|Manes.01G194400.8.v8.1|protein_coding|3/24|c.91A>G|p.Met31Val|422/6214|91/4320|31/1439||,G|missense_variant|MODERATE|Manes.01G194400|Manes.01G194400.v8.1|transcript|Manes.01G194400.13.v8.1|protein_coding|3/24|c.91A>G|p.Met31Val|393/6173|91/4308|31/1435||,G|missense_variant|MODERATE|Manes.01G194400|Manes.01G194400.v8.1|transcript|Manes.01G194400.19.v8.1|protein_coding|3/24|c.91A>G|p.Met31Val|393/6101|91/4236|31/1411||;LOF=(Manes.01G194400|Manes.01G194400.v8.1|14|0.14)	GT:DP:AD:GQ:PL:RNC	0|0	0|0	0|0	0|0	0|0	0|0	0|0	0|0	0|0	0|0	0|0	0|0	0|0	0|0	0|0	0|0	0|0	0|0	0|0	0|0	0|0	0|0	0|0	0|0	0|0	0|0	0|0	0|0	0|0	0|0	0|0	0|0	0|0	0|0	0|0	0|0	0|0	0|0	0|0	0|0	0|0	0|0	0|0	0|0	0|0	0|0	0|0	0|0	0|0	0|0	0|0	0|0	0|0	0|0	0|0	0|0	0|0	0|0	0|0	0|0	0|0	0|0	0|0	0|0	0|0	0|0	0|0	0|0	0|0	0|0	0|0	0|0	0|0	0|0	0|0	1|0	0|0	0|0	0|0	0|0	0|0	0|0	0|0	0|0	0|0	0|0	0|0	0|0	0|0	0|0	0|0	0|0	0|0	0|0	0|0	0|0	0|0	0|0	0|0	0|0	0|0	0|0	0|0	0|0	0|0	0|0	0|0	0|0	0|0	0|0	0|0	0|0	0|0	0|0	0|0	0|0	0|0	0|0	0|0	0|0	0|0	0|0	0|0	0|0	0|0	0|0	0|0	0|0	0|0	0|0	0|0	0|0	0|0	0|0	0|0	0|0	0|0	0|0	0|0	0|0	0|0	0|0	0|0	0|0	0|0	0|0	0|0	0|0	0|0	0|0	0|0	0|0	0|0	0|0	0|0	0|0	0|0	0|0	0|0	0|0	0|0	0|0	0|0	0|0	0|0	0|0	0|0	0|0	0|0	0|0	0|0	0|0	0|0	0|0	0|0	0|0	0|0	0|0	0|0	0|0	0|0	0|0	0|0	0|0	0|0	0|0	0|0	0|0	0|0	0|0	0|0	0|0	0|0	0|0	0|0	0|0	0|0	0|0	0|0	0|0	0|0	0|0	0|0	0|0	0|0	0|0	0|0	0|0	0|0	0|0	0|0	0|0	0|0	0|0	0|0	0|0	0|0	0|0	0|0	0|0	0|0	0|0	0|0	0|0	0|0	0|0	0|0	0|0	0|0	0|0	0|0	0|0	0|0	0|0	0|0	0|0	0|0	0|0	0|0	0|0	0|0	0|0	0|0	0|0	0|0	0|0	0|0	0|0	0|0	0|0	0|0	0|0	0|0	0|0	0|0	0|0	0|1	0|0	0|0	0|0	0|0	0|0	0|0	0|0	0|0	0|0	0|0	0|0	0|0	0|0	0|0	0|0	0|0	0|0	0|0	0|0	0|0	0|0	0|0	0|0	0|0	0|0	0|0	0|0	0|0	0|0	0|0	0|0	0|0	0|0	0|0	0|0	0|0	0|0	0|0	0|0	0|0	0|0	0|0	0|0	0|0	0|0	0|0	0|0	0|0	0|0	0|0	0|0	0|0	0|0	0|0	0|0	0|0	0|0	0|0	0|0	0|0	0|0	0|0	0|0	0|0	0|0	0|0	0|0	0|0	0|0	0|0	0|0	0|0	0|0	0|0	0|0	0|0	0|0	0|0	0|0	0|0	1|1	0|1	1|1	0|0	0|0	0|0	0|0	0|0	0|0	0|1	1|1	1|1	0|1	1|0	1|1	1|0	1|0	0|1	0|0	0|0	0|0	0|0	0|0	0|0	0|0	0|0	0|0	0|0	0|0	0|1	1|1	1|1	0|0	0|0	0|0	0|0	0|0	0|0	0|0	0|0	0|0	0|0	0|0	0|0	0|0	0|0	0|0	0|0	0|0	0|0	0|0	0|0	0|0	0|0	0|0	0|0	0|0	0|0	0|0	0|0	0|0	0|0	0|0	0|0	0|0	0|0	0|0	0|0	0|0	0|0	0|0	0|0	0|0	0|0	0|0	0|0	0|0	0|0	0|0	0|0	0|0	0|0	0|0
1	36910881	NC_035161.2_36910881_T_G	T	G	72	.	AF=0.161469;AQ=72;ANN=G|splice_acceptor_variant&intron_variant|HIGH|Manes.01G194600|Manes.01G194600.v8.1|transcript|Manes.01G194600.2.v8.1|protein_coding|1/6|c.-101-2A>C||||||,G|downstream_gene_variant|MODIFIER|Manes.01G194500|Manes.01G194500.v8.1|transcript|Manes.01G194500.3.v8.1|protein_coding||c.*5795T>G|||||3218|,G|downstream_gene_variant|MODIFIER|Manes.01G194500|Manes.01G194500.v8.1|transcript|Manes.01G194500.6.v8.1|protein_coding||c.*5097T>G|||||4317|,G|downstream_gene_variant|MODIFIER|Manes.01G194500|Manes.01G194500.v8.1|transcript|Manes.01G194500.5.v8.1|protein_coding||c.*5224T>G|||||3205|,G|intron_variant|MODIFIER|Manes.01G194600|Manes.01G194600.v8.1|transcript|Manes.01G194600.1.v8.1|protein_coding|1/6|c.-43-60A>C||||||;LOF=(Manes.01G194600|Manes.01G194600.v8.1|2|0.50)	GT:DP:AD:GQ:PL:RNC	0|0	0|0	0|1	1|0	0|0	0|0	0|0	1|1	0|1	0|0	0|0	1|0	0|0	0|1	0|0	0|0	0|0	0|1	0|0	0|0	0|0	1|0	0|0	0|1	1|0	0|1	0|1	1|0	0|1	0|1	1|0	1|1	0|1	1|1	1|1	1|1	0|0	0|0	0|0	1|0	0|0	0|0	0|0	1|0	0|1	1|0	1|0	0|1	0|1	1|0	0|0	1|0	0|1	0|0	1|1	0|0	0|0	0|0	0|0	0|0	0|0	0|1	0|1	1|0	0|0	0|0	1|1	0|0	1|0	1|1	1|1	0|0	1|0	1|0	1|0	0|1	0|1	1|0	1|0	1|1	0|0	1|0	0|0	1|0	0|0	0|1	0|1	0|0	1|0	1|0	0|0	0|0	0|0	1|0	0|1	1|0	0|0	0|0	1|0	1|1	1|1	1|0	0|0	0|0	0|1	0|0	1|1	0|0	0|0	0|0	0|0	0|0	0|1	0|1	1|0	0|0	0|0	0|0	1|0	1|0	0|1	1|0	1|0	1|0	0|1	0|1	1|0	1|0	0|1	1|1	0|0	1|0	0|0	1|0	0|1	0|1	0|1	1|1	0|1	1|0	1|1	1|0	1|1	0|1	0|0	0|1	1|1	0|0	1|0	0|0	1|0	1|0	0|0	0|0	0|0	0|1	1|0	1|0	1|1	1|0	1|0	1|1	0|1	0|0	0|0	1|0	0|0	1|1	1|0	0|0	1|1	1|0	1|1	0|1	1|1	0|0	1|1	0|1	0|0	1|1	1|1	1|0	0|1	0|0	1|1	1|0	0|1	1|1	0|0	0|1	0|0	0|1	1|0	0|0	0|0	0|0	0|1	0|1	0|1	1|0	0|1	0|0	0|1	0|1	0|1	1|0	1|1	0|1	0|0	0|1	0|0	0|0	0|1	0|0	0|0	0|0	0|0	0|0	1|0	0|1	1|0	0|0	0|0	0|0	0|0	1|0	0|1	0|1	0|1	0|0	0|0	0|0	0|1	0|0	0|0	0|0	1|0	0|0	0|0	0|1	0|0	0|0	0|0	0|0	0|1	0|0	0|0	0|0	0|0	0|1	0|1	1|0	0|0	0|0	0|0	0|0	0|0	0|0	0|0	1|0	0|0	0|0	0|0	0|0	0|0	0|0	0|0	1|0	1|0	0|0	0|1	1|0	0|1	1|0	0|1	1|0	1|1	1|1	0|0	0|0	0|0	1|0	0|1	1|0	0|0	0|1	0|0	1|0	0|1	0|0	1|1	1|0	1|1	0|0	0|0	0|0	1|0	0|1	0|1	0|0	1|1	0|0	0|0	0|1	0|1	0|0	0|1	0|0	1|0	0|0	0|0	0|0	1|0	1|0	0|0	0|0	0|0	0|0	0|0	0|0	0|0	0|1	0|0	0|0	1|0	1|0	1|0	0|0	1|0	0|0	1|0	1|0	1|0	0|1	0|0	0|0	0|0	0|0	0|0	0|0	0|0	0|0	0|0	0|0	0|0	0|0	0|0	0|0	0|0	0|0	0|0	0|0	0|0	0|0	0|0	0|0	0|0	0|1	0|0	0|0	0|0	0|1	0|0	0|0	0|0	0|0	0|0	0|0	0|0	0|0	0|0	1|0	1|0	0|1	0|0	0|0	0|0	0|0	0|0	0|0	1|0	0|1	0|0	1|0	1|0	0|0	1|0	0|0	0|1	0|1	0|0	1|1	1|0	1|1	0|0	0|1	1|0	0|0	0|0	0|0	1|0	0|1	0|0	1|0	1|0	0|0	0|0	0|0	0|0	0|0	0|0	0|0	0|0	0|0	0|0	0|0	0|0	0|0	0|0	0|0
1	36995024	NC_035161.2_36995024_G_GA	G	GA	70	.	AF=0.260563;AQ=70;ANN=GA|frameshift_variant|HIGH|Manes.01G195775|Manes.01G195775.v8.1|transcript|Manes.01G195775.2.v8.1|protein_coding|2/2|c.1223dupA|p.Ter409fs|1435/1664|1224/1227|408/408||INFO_REALIGN_3_PRIME,GA|upstream_gene_variant|MODIFIER|Manes.01G195800|Manes.01G195800.v8.1|transcript|Manes.01G195800.1.v8.1|protein_coding||c.-2316_-2315insA|||||1910|,GA|upstream_gene_variant|MODIFIER|Manes.01G195800|Manes.01G195800.v8.1|transcript|Manes.01G195800.2.v8.1|protein_coding||c.-2316_-2315insA|||||1910|,GA|downstream_gene_variant|MODIFIER|Manes.01G195600|Manes.01G195600.v8.1|transcript|Manes.01G195600.1.v8.1|protein_coding||c.*3818_*3819insA|||||3604|	GT:DP:AD:GQ:PL:RNC	0|0	0|0	1|1	1|0	0|0	0|0	0|0	1|1	0|1	0|0	0|0	1|0	0|0	0|1	0|0	0|0	0|0	0|1	0|0	0|0	0|0	1|0	0|0	0|1	1|0	0|1	0|1	1|0	0|1	1|1	1|1	1|0	1|1	1|0	0|1	1|1	1|1	1|1	1|0	1|0	0|0	1|0	0|0	1|0	0|1	1|0	1|0	0|1	0|1	1|0	0|0	1|0	0|0	0|0	1|1	0|1	0|0	0|1	1|0	0|1	0|0	0|1	0|1	1|0	1|0	1|0	1|0	1|0	1|0	1|1	1|1	1|0	1|1	1|0	1|0	0|1	1|1	1|0	1|0	1|1	0|0	0|1	0|0	0|0	0|0	0|1	0|1	0|0	1|0	1|0	0|0	1|1	1|0	1|0	0|1	1|0	0|1	0|1	0|1	1|0	0|1	1|0	0|0	1|0	0|1	0|1	1|1	0|0	0|0	0|0	0|0	0|0	0|1	0|1	1|0	0|0	0|0	0|0	0|0	1|0	0|1	1|0	1|0	1|0	0|1	0|1	1|0	1|0	0|1	1|1	0|1	1|0	0|1	1|0	1|1	0|1	0|1	1|1	0|1	1|0	0|1	1|0	1|0	0|1	0|0	0|1	1|1	0|0	1|0	0|0	1|0	1|0	0|0	0|0	0|0	0|1	1|0	1|0	1|1	1|0	1|0	1|1	0|1	0|0	0|0	1|0	0|0	1|1	1|0	0|1	1|1	1|0	1|1	0|0	1|1	0|0	0|0	0|1	0|1	0|1	1|1	0|1	0|0	1|0	0|1	1|0	0|1	1|1	1|0	0|1	0|0	0|1	1|0	1|0	0|0	0|0	0|1	0|1	0|1	1|0	0|1	0|0	0|1	0|1	1|1	1|0	1|1	1|1	0|0	0|1	0|0	0|0	1|1	1|1	0|0	0|0	0|0	0|0	1|1	0|1	1|1	0|1	0|0	0|0	0|0	1|0	0|1	0|1	1|1	0|1	0|0	0|0	1|1	1|0	0|1	0|1	1|1	0|1	1|0	1|1	0|1	0|0	0|0	0|0	0|1	0|0	0|0	0|0	0|0	1|1	0|1	1|0	1|0	0|0	1|0	0|0	0|0	1|0	0|1	0|0	0|0	0|0	0|0	0|0	0|0	0|0	0|0	1|0	1|0	0|0	0|1	1|0	0|1	1|0	0|1	1|0	1|1	1|1	0|0	0|0	0|0	1|0	0|1	1|1	0|1	0|1	0|0	1|0	0|1	0|0	0|1	1|0	1|1	0|0	0|0	0|0	1|0	0|1	0|1	0|0	1|0	0|0	0|0	1|1	1|1	1|0	0|1	0|0	1|0	0|0	0|1	0|0	1|1	1|0	0|1	0|0	0|0	0|0	1|1	0|1	0|1	0|1	1|0	0|0	1|0	1|1	1|0	0|0	1|0	0|0	1|0	1|0	0|0	1|1	0|0	1|1	0|0	0|0	0|0	0|0	0|0	0|0	0|0	0|0	0|0	0|0	0|0	0|0	0|0	0|0	0|0	0|0	0|0	0|0	0|0	0|0	0|0	1|1	0|0	0|0	0|0	0|1	0|0	0|0	0|0	0|0	0|0	0|0	0|0	0|0	0|0	0|0	1|0	0|1	0|0	0|0	0|0	0|0	0|0	0|0	1|0	1|1	1|0	1|0	1|0	1|0	1|0	0|0	1|0	0|1	0|0	1|0	1|0	1|1	0|0	0|1	0|0	0|0	0|0	0|0	1|1	1|1	0|1	1|0	1|0	0|0	0|0	0|0	0|0	0|0	0|0	0|0	0|0	0|0	0|0	0|0	0|0	1|0	0|0	0|0
1	37080958	NC_035161.2_37080958_C_CA	C	CA	54	.	AF=0.00503;AQ=54;ANN=CA|frameshift_variant|HIGH|Manes.01G196700|Manes.01G196700.v8.1|transcript|Manes.01G196700.2.v8.1|protein_coding|14/14|c.1519dupA|p.Ser507fs|1984/2592|1520/1605|507/534||INFO_REALIGN_3_PRIME,CA|frameshift_variant|HIGH|Manes.01G196700|Manes.01G196700.v8.1|transcript|Manes.01G196700.1.v8.1|protein_coding|13/13|c.1381dupA|p.Ser461fs|2063/2478|1382/1467|461/488||INFO_REALIGN_3_PRIME,CA|frameshift_variant|HIGH|Manes.01G196700|Manes.01G196700.v8.1|transcript|Manes.01G196700.3.v8.1|protein_coding|15/15|c.1519dupA|p.Ser507fs|1763/2178|1520/1605|507/534||INFO_REALIGN_3_PRIME,CA|downstream_gene_variant|MODIFIER|Manes.01G196800|Manes.01G196800.v8.1|transcript|Manes.01G196800.1.v8.1|protein_coding||c.*2477dupT|||||1736|;LOF=(Manes.01G196700|Manes.01G196700.v8.1|3|1.00)	GT:DP:AD:GQ:PL:RNC	0|0	0|0	0|0	0|0	0|0	0|0	0|0	0|0	0|0	0|0	0|0	0|0	0|0	0|0	0|0	0|0	0|0	0|0	0|0	0|0	0|0	0|0	0|0	0|0	0|0	0|0	0|0	0|0	0|0	0|0	0|0	0|0	0|0	0|0	0|0	0|0	0|0	0|0	0|0	0|0	0|0	0|1	0|0	0|0	0|0	0|0	0|0	0|0	0|0	0|0	0|0	0|0	1|0	0|0	0|0	1|0	0|0	0|0	0|1	1|0	0|0	0|0	0|0	0|0	0|0	0|0	0|0	0|1	0|0	0|0	0|0	0|0	0|0	0|0	0|0	0|0	0|0	0|0	0|0	0|0	0|0	0|0	0|0	0|0	0|0	0|0	0|0	0|0	0|0	0|0	0|0	0|0	0|1	0|0	0|0	0|0	1|0	0|0	0|0	0|0	0|0	0|0	0|0	0|0	0|0	0|0	0|0	0|0	0|0	0|0	0|0	0|0	0|0	0|0	0|0	0|0	0|0	0|0	0|0	0|0	0|0	0|0	0|0	0|0	0|0	0|0	0|0	0|0	0|0	0|0	0|0	0|0	0|0	0|0	0|0	0|0	0|0	0|0	0|0	0|0	0|0	0|0	0|0	0|0	0|0	0|0	0|0	0|0	0|0	0|0	0|0	0|0	0|0	0|0	0|0	0|0	0|0	0|0	0|0	0|0	0|0	0|0	0|0	0|0	0|0	0|0	0|0	0|0	0|0	0|0	0|0	0|0	0|0	0|0	0|0	0|0	0|0	0|0	0|0	0|0	0|0	0|0	0|0	0|0	0|0	0|0	0|0	0|0	0|0	0|0	0|0	0|0	0|0	0|1	0|0	0|0	0|0	0|0	0|0	0|0	0|0	0|0	0|0	0|0	0|0	0|0	0|0	0|0	0|0	0|0	0|0	0|0	0|0	0|0	0|0	0|0	0|0	0|0	0|0	0|0	0|0	0|0	0|0	0|0	0|0	0|0	0|0	0|0	0|0	0|0	0|0	0|0	0|0	0|0	0|0	0|0	0|0	0|0	0|0	0|0	1|0	0|0	0|0	0|0	0|0	0|0	0|0	0|0	0|0	0|0	0|0	0|0	0|0	0|0	0|0	0|0	0|0	0|0	0|0	0|0	0|0	0|0	0|0	0|0	0|0	0|0	0|0	0|0	0|0	0|0	0|0	0|0	0|0	0|0	0|0	0|0	0|0	0|0	0|0	0|0	0|0	0|0	0|0	0|0	0|0	0|0	0|0	0|0	0|0	0|0	0|0	0|0	0|0	0|0	0|0	0|0	0|0	0|0	0|0	0|0	0|0	0|0	0|0	0|0	0|0	0|0	0|0	0|0	0|0	0|0	0|0	0|0	0|0	0|0	0|0	0|0	0|0	0|0	0|0	0|0	0|0	0|0	0|0	0|0	0|0	0|0	0|0	0|0	0|0	0|0	0|0	0|0	0|0	0|0	0|0	0|0	0|0	0|0	0|0	0|0	0|0	0|0	0|0	0|0	0|0	0|0	0|0	0|0	0|0	0|0	0|0	0|0	0|0	0|0	0|0	0|0	0|0	0|0	0|0	0|0	0|0	0|0	0|0	0|0	0|0	0|0	0|0	0|0	0|0	0|0	0|0	0|0	0|0	0|0	0|0	0|0	0|0	0|0	0|0	0|0	0|0	0|0	0|0	0|0	0|0	0|0	0|0	0|0	0|0	0|0	0|0	0|0	0|0	0|0	0|0	0|0	0|0	0|0	0|0	0|0	0|0	0|0	0|0	0|0	0|0	0|0	0|0	0|0	0|0	0|0	0|0	0|0	0|0	0|0	0|0	0|0	0|0	0|0	0|0	0|0
1	37117656	NC_035161.2_37117656_T_A	T	A	47	.	AF=0.004527;AQ=47;ANN=A|splice_acceptor_variant&intron_variant|HIGH|Manes.01G197200|Manes.01G197200.v8.1|transcript|Manes.01G197200.10.v8.1|protein_coding|5/14|c.495-2A>T||||||,A|splice_acceptor_variant&intron_variant|HIGH|Manes.01G197200|Manes.01G197200.v8.1|transcript|Manes.01G197200.7.v8.1|protein_coding|4/13|c.495-2A>T||||||,A|splice_acceptor_variant&intron_variant|HIGH|Manes.01G197200|Manes.01G197200.v8.1|transcript|Manes.01G197200.8.v8.1|protein_coding|5/14|c.495-2A>T||||||,A|splice_acceptor_variant&intron_variant|HIGH|Manes.01G197200|Manes.01G197200.v8.1|transcript|Manes.01G197200.9.v8.1|protein_coding|6/15|c.495-2A>T||||||,A|downstream_gene_variant|MODIFIER|Manes.01G197300|Manes.01G197300.v8.1|transcript|Manes.01G197300.1.v8.1|protein_coding||c.*5889A>T|||||4661|;LOF=(Manes.01G197200|Manes.01G197200.v8.1|4|1.00)	GT:DP:AD:GQ:PL:RNC	0|0	0|0	0|0	0|0	0|0	0|0	0|0	0|0	0|0	0|0	0|0	0|0	0|0	0|0	0|0	0|0	0|0	0|0	0|0	0|0	0|0	0|0	0|0	0|0	0|0	0|0	0|0	0|0	0|0	0|0	0|0	0|0	0|0	0|0	0|0	0|0	0|0	0|0	0|0	0|0	0|0	0|0	0|0	0|0	0|0	0|0	0|0	0|0	0|0	0|0	0|0	0|0	0|0	0|0	0|0	0|0	0|0	0|0	0|0	0|0	0|0	0|0	0|0	0|0	0|0	0|0	0|0	0|0	0|0	0|0	0|0	0|0	0|0	0|0	0|0	0|0	0|0	0|0	0|0	0|0	0|0	0|0	0|0	0|0	0|0	0|0	0|0	0|0	0|0	0|0	0|0	0|0	0|0	0|0	0|0	0|0	0|0	0|0	0|0	0|0	0|0	0|0	0|0	0|0	0|0	0|0	0|0	0|0	0|0	0|0	0|0	0|0	0|0	0|0	0|0	0|0	0|0	0|0	0|0	0|0	0|0	0|0	0|0	0|0	0|0	0|0	0|0	0|0	0|0	0|0	0|0	0|0	0|0	0|0	0|0	0|0	0|0	0|0	0|0	1|0	0|0	0|0	1|0	0|0	0|0	0|0	0|0	0|0	0|0	0|0	0|0	0|0	0|0	0|0	0|0	0|0	0|0	0|0	0|0	0|0	0|0	0|0	0|0	0|0	0|0	0|0	0|0	0|0	0|0	0|0	0|0	0|0	0|0	0|0	0|0	0|0	0|0	0|0	0|0	0|0	0|0	0|0	0|0	0|0	0|0	0|0	0|0	0|0	0|0	0|0	0|0	0|0	0|0	0|0	0|0	0|0	0|0	0|0	0|0	0|0	0|0	0|0	0|0	0|0	0|0	0|0	0|0	0|0	0|0	0|0	0|0	0|0	0|0	0|0	0|0	0|0	0|0	0|0	0|0	0|0	0|0	0|0	0|0	0|0	0|0	0|0	0|0	0|0	0|0	0|0	0|0	0|0	0|0	0|0	0|0	0|0	0|0	0|0	0|0	0|0	0|0	0|0	0|0	0|0	0|0	0|0	0|0	0|0	0|0	0|0	0|0	0|0	0|0	0|0	0|0	0|0	0|0	0|0	0|0	0|0	0|0	0|0	0|0	0|0	0|0	0|0	0|0	0|0	0|0	0|0	0|0	0|0	0|0	0|0	0|0	0|0	0|0	1|0	0|0	0|0	0|0	0|0	0|0	0|0	0|0	0|0	0|0	0|0	0|0	0|0	0|1	1|0	0|1	0|0	0|0	0|0	0|0	0|0	0|0	0|0	0|0	0|0	0|0	0|0	0|0	0|0	0|0	0|0	0|0	0|0	0|0	0|0	0|0	0|0	0|0	0|0	0|0	0|0	0|0	0|0	0|0	0|0	0|0	0|0	0|0	0|0	0|0	0|0	0|0	0|0	0|0	0|0	0|0	0|0	0|0	0|0	0|0	0|0	0|0	0|0	0|0	0|0	0|0	0|0	0|0	0|0	0|0	0|0	0|0	0|0	0|0	0|0	0|0	0|0	0|0	0|0	0|0	0|0	0|0	0|0	0|0	0|0	0|0	0|0	0|0	0|0	0|0	0|0	0|0	0|0	0|0	0|0	0|0	0|0	0|0	0|0	0|0	0|0	0|0	0|0	0|0	0|0	0|0	0|0	0|0	0|0	0|0	0|0	0|0	0|0	0|0	1|0	1|0	0|1	0|0	0|0	0|0	0|0	0|0	0|0	0|0	0|0	0|0	0|0	0|0	0|0	0|0	0|0	0|0	0|0	0|0	0|0	0|0	0|0	0|0	0|0	0|0	0|0	0|0	0|0
1	37128278	NC_035161.2_37128278_T_A	T	A	65	.	AF=0.01006;AQ=65;ANN=A|stop_gained|HIGH|Manes.01G197400|Manes.01G197400.v8.1|transcript|Manes.01G197400.2.v8.1|protein_coding|2/4|c.617T>A|p.Leu206*|834/3599|617/1326|206/441||,A|stop_gained|HIGH|Manes.01G197400|Manes.01G197400.v8.1|transcript|Manes.01G197400.4.v8.1|protein_coding|2/3|c.617T>A|p.Leu206*|834/3388|617/1326|206/441||,A|stop_gained|HIGH|Manes.01G197400|Manes.01G197400.v8.1|transcript|Manes.01G197400.5.v8.1|protein_coding|2/4|c.617T>A|p.Leu206*|834/2720|617/1326|206/441||,A|upstream_gene_variant|MODIFIER|Manes.01G197300|Manes.01G197300.v8.1|transcript|Manes.01G197300.1.v8.1|protein_coding||c.-1461A>T|||||1319|	GT:DP:AD:GQ:PL:RNC	0|0	0|0	0|0	0|0	0|0	0|0	0|0	0|0	0|0	0|0	0|0	0|0	0|0	0|0	0|0	0|0	0|0	0|0	0|0	0|0	0|0	0|0	0|0	0|0	0|0	0|0	0|0	0|0	0|0	0|0	0|0	0|0	0|0	0|0	0|0	0|0	0|0	0|0	0|0	0|0	0|0	0|0	0|0	0|0	0|0	0|0	0|0	0|0	0|0	0|0	0|0	0|0	0|0	0|0	0|0	0|0	0|0	0|0	0|0	0|0	0|0	0|0	0|0	0|0	0|0	0|0	0|0	0|0	0|0	0|0	0|0	0|0	0|0	0|0	0|0	0|0	0|0	0|0	0|0	0|0	0|0	0|0	0|0	0|0	0|0	0|0	0|0	0|0	0|0	0|0	0|0	0|0	0|0	0|0	0|0	0|0	0|0	0|0	0|0	0|0	0|0	0|0	0|0	0|0	0|0	0|0	0|0	0|0	0|0	0|0	0|0	0|0	0|0	0|0	0|0	0|0	0|0	0|0	0|0	0|0	0|0	0|0	0|0	0|0	0|0	0|0	0|0	0|0	0|0	0|0	0|0	0|0	0|0	0|0	0|0	0|0	0|0	0|0	0|0	0|0	0|0	0|0	0|0	0|0	0|0	0|0	0|0	0|0	0|0	0|0	0|0	0|0	0|0	0|0	0|0	0|0	0|0	0|0	0|0	0|0	0|0	0|0	0|0	0|0	0|0	0|0	0|0	0|0	0|0	0|0	0|0	0|0	0|0	0|0	0|0	0|0	0|0	0|0	0|0	0|0	0|0	0|0	0|0	0|0	0|0	0|0	0|0	0|0	0|0	0|0	0|0	0|0	0|0	0|0	0|0	0|0	0|0	0|0	0|0	0|0	0|0	0|0	0|0	0|0	0|0	0|0	0|0	0|0	0|0	0|0	0|0	0|0	0|0	0|0	0|0	0|0	0|0	0|0	0|0	0|0	0|0	0|0	0|0	0|0	0|0	0|0	0|0	0|0	0|0	0|0	0|0	0|0	0|0	0|0	0|0	0|0	0|0	0|0	0|0	0|0	0|0	0|0	0|0	0|0	0|0	0|0	0|0	0|0	0|0	0|0	0|0	0|0	0|0	0|0	0|0	0|0	0|0	0|0	0|0	0|0	0|0	0|0	0|0	0|0	0|0	0|0	0|0	0|0	0|0	0|0	0|0	0|0	0|0	0|0	0|0	0|0	0|0	0|0	0|0	0|0	0|0	0|0	0|0	0|0	0|0	0|0	0|0	0|0	0|0	0|0	0|0	0|0	0|0	0|0	0|0	0|0	0|0	0|0	0|0	0|0	0|0	0|0	0|0	0|0	0|0	0|0	0|0	0|0	0|0	0|0	0|0	0|0	0|0	0|0	0|0	0|0	0|0	0|0	0|0	0|0	0|0	0|0	0|0	0|0	0|0	0|0	0|0	0|0	0|0	0|0	0|0	0|0	0|0	0|0	0|0	0|0	0|0	0|0	0|0	0|0	0|0	0|0	0|0	0|0	0|0	0|0	0|0	0|0	0|0	0|0	0|0	0|0	0|0	0|0	0|0	0|0	0|0	0|0	0|0	0|0	0|0	0|0	1|1	0|0	1|1	0|0	0|0	0|0	0|0	1|1	1|1	0|0	0|0	0|0	1|1	1|1	0|0	0|0	0|0	1|1	0|0	0|0	0|0	0|0	0|0	0|0	0|0	0|0	0|0	0|0	0|0	0|0	0|0	0|0	0|0	0|0	0|0	0|0	0|0	0|0	0|0	0|0	0|0	0|0	0|0	0|0	0|0	1|1	1|1	1|1	0|0	0|0	0|0	0|0	0|0	0|0	0|0	0|0	0|0	0|0
1	37143806	NC_035161.2_37143806_T_A	T	A	53	.	AF=0.006036;AQ=53;ANN=A|stop_gained|HIGH|Manes.01G197600|Manes.01G197600.v8.1|transcript|Manes.01G197600.1.v8.1|protein_coding|7/7|c.1084A>T|p.Lys362*|1801/2489|1084/1089|362/362||,A|stop_gained|HIGH|Manes.01G197600|Manes.01G197600.v8.1|transcript|Manes.01G197600.3.v8.1|protein_coding|7/7|c.919A>T|p.Lys307*|1351/2039|919/924|307/307||,A|stop_gained|HIGH|Manes.01G197600|Manes.01G197600.v8.1|transcript|Manes.01G197600.4.v8.1|protein_coding|6/6|c.808A>T|p.Lys270*|2017/2705|808/813|270/270||,A|3_prime_UTR_variant|MODIFIER|Manes.01G197500|Manes.01G197500.v8.1|transcript|Manes.01G197500.1.v8.1|protein_coding|3/3|c.*695T>A|||||886|,A|upstream_gene_variant|MODIFIER|Manes.01G197700|Manes.01G197700.v8.1|transcript|Manes.01G197700.2.v8.1|protein_coding||c.-4870T>A|||||4617|,A|downstream_gene_variant|MODIFIER|Manes.01G197400|Manes.01G197400.v8.1|transcript|Manes.01G197400.2.v8.1|protein_coding||c.*6020T>A|||||3964|,A|intron_variant|MODIFIER|Manes.01G197500|Manes.01G197500.v8.1|transcript|Manes.01G197500.2.v8.1|protein_coding|3/3|c.*172+523T>A||||||	GT:DP:AD:GQ:PL:RNC	0|0	0|0	0|0	0|0	0|0	0|0	0|0	0|0	0|0	0|0	0|0	0|0	0|0	0|0	0|0	0|0	0|0	0|0	0|0	0|0	0|0	0|0	0|0	0|0	0|0	0|0	0|0	0|0	0|0	0|0	0|0	0|0	0|0	0|0	0|0	0|0	0|0	0|0	0|0	0|0	0|0	0|0	0|0	0|0	0|0	0|0	0|0	0|0	0|0	0|0	0|0	0|0	0|0	0|0	0|0	0|0	0|0	0|0	0|0	0|0	0|0	0|0	0|0	0|0	0|0	0|0	0|0	0|0	0|0	0|0	0|0	0|0	0|0	0|0	0|0	0|0	0|0	0|0	0|0	0|0	0|0	0|0	0|0	0|0	0|0	0|0	0|0	0|0	0|0	0|0	0|0	0|0	0|0	0|0	0|0	0|0	0|0	0|0	0|0	0|0	0|0	0|0	0|0	0|0	0|0	0|0	0|0	0|0	0|0	0|0	0|0	0|0	0|0	0|0	0|0	0|0	0|0	0|0	0|0	0|0	0|0	0|0	0|0	0|0	0|0	0|0	0|0	0|0	0|0	0|0	0|0	0|0	0|0	0|0	0|0	0|0	0|0	0|0	0|0	0|0	0|0	0|0	0|0	0|0	0|0	0|0	0|0	0|0	0|0	0|0	0|0	0|0	0|0	0|0	0|0	0|0	0|0	0|0	0|0	0|0	0|0	0|0	0|0	0|0	0|0	0|0	0|0	0|0	0|0	0|0	0|0	0|0	0|0	0|0	0|0	0|0	0|0	0|0	0|0	0|0	0|0	0|0	0|0	0|0	0|0	0|0	0|0	0|0	0|0	0|0	0|0	0|0	0|0	0|0	0|0	0|0	0|0	0|0	0|0	0|0	0|0	0|0	0|0	0|0	0|0	0|0	0|0	0|0	0|0	0|0	0|0	0|0	0|0	0|0	0|0	0|0	0|0	0|0	0|0	0|0	0|0	0|0	0|0	0|0	0|0	0|0	0|0	0|0	0|0	0|0	0|0	0|0	0|0	0|0	0|0	0|0	0|0	0|0	0|0	0|0	0|0	0|0	0|0	0|0	0|0	0|0	0|0	0|0	0|0	0|0	0|0	0|0	0|0	0|0	0|0	0|0	0|0	0|0	0|0	0|0	0|0	0|0	0|0	0|0	0|0	0|0	0|0	0|0	0|0	0|0	0|0	0|0	0|0	0|0	0|0	0|0	0|0	0|0	0|0	0|0	0|0	0|0	0|0	0|0	0|0	0|0	0|0	0|0	0|0	0|0	0|0	0|0	0|0	0|0	0|0	0|0	0|0	0|0	0|0	0|0	0|0	0|0	0|0	0|0	0|0	0|0	0|0	0|0	0|0	0|0	0|0	0|0	0|0	0|0	0|0	0|0	0|0	0|0	0|0	0|0	0|0	0|0	0|0	0|0	0|0	0|0	0|0	0|0	0|0	0|0	0|0	0|0	0|0	0|0	0|0	0|0	0|0	0|0	0|0	0|0	0|0	0|0	0|0	0|0	0|0	0|0	0|0	0|0	0|0	0|0	0|0	0|0	0|0	0|0	0|0	0|0	0|0	0|0	0|0	0|0	0|0	0|0	0|0	0|0	1|1	0|0	0|0	0|0	0|0	1|1	1|1	0|0	0|0	0|0	1|1	1|1	0|0	0|0	0|0	1|1	0|0	0|0	0|0	0|0	0|0	0|0	0|0	0|0	0|0	0|0	0|0	0|0	0|0	0|0	0|0	0|0	0|0	0|0	0|0	0|0	0|0	0|0	0|0	0|0	0|0	0|0	0|0	0|0	0|0	0|0	0|0	0|0	0|0	0|0	0|0	0|0	0|0	0|0	0|0	0|0
1	37224809	NC_035161.2_37224809_G_T	G	T	70	.	AF=0.012072;AQ=70;ANN=T|stop_gained|HIGH|Manes.01G197950|Manes.01G197950.v8.1|transcript|Manes.01G197950.1.v8.1|protein_coding|2/2|c.45C>A|p.Cys15*|97/917|45/195|15/64||,T|upstream_gene_variant|MODIFIER|Manes.01G198000|Manes.01G198000.v8.1|transcript|Manes.01G198000.1.v8.1|protein_coding||c.-1396G>T|||||1254|,T|downstream_gene_variant|MODIFIER|Manes.01G198080|Manes.01G198080.v8.1|transcript|Manes.01G198080.1.v8.1|protein_coding||c.*4387C>A|||||4186|	GT:DP:AD:GQ:PL:RNC	0|0	0|0	0|0	0|0	0|0	0|0	0|0	0|0	0|0	0|0	0|0	0|0	0|0	0|0	0|0	0|0	0|0	0|0	0|0	0|0	0|0	0|0	0|0	0|0	0|0	0|0	0|0	0|0	0|0	0|0	0|0	0|0	0|0	0|0	0|0	0|0	0|0	0|0	0|0	0|0	0|0	0|0	0|0	0|0	0|0	0|0	0|0	0|0	0|0	0|0	0|0	0|0	0|0	0|0	0|0	0|0	0|0	0|0	0|0	0|0	0|0	0|0	0|0	0|0	0|0	0|0	0|0	0|0	0|0	0|0	0|0	0|0	0|0	0|0	0|0	0|1	0|0	0|0	0|0	0|0	0|0	0|0	0|0	0|0	0|0	0|0	0|0	0|0	0|0	0|0	0|0	0|0	0|0	0|0	0|0	0|0	0|0	0|0	0|0	0|0	0|0	0|0	0|0	0|0	0|0	0|0	0|0	0|0	0|0	0|0	0|0	0|0	0|0	0|0	0|0	0|0	0|0	0|0	0|0	0|0	0|0	0|0	0|0	0|0	0|0	0|0	0|0	0|0	0|0	0|0	0|0	0|0	0|0	0|0	0|0	0|0	0|0	0|0	0|0	0|0	0|0	0|0	0|0	0|0	0|0	0|0	0|0	0|0	0|0	0|0	0|0	0|0	0|0	0|0	0|0	0|0	0|0	0|0	0|0	0|0	0|0	0|0	0|0	0|0	0|0	0|0	0|0	0|0	0|0	0|0	0|0	0|0	0|0	0|0	0|0	0|0	0|0	0|0	0|0	0|0	0|0	0|0	0|0	0|0	0|0	0|0	0|0	0|0	0|0	0|0	0|0	0|0	0|0	0|0	0|0	0|0	0|0	0|0	0|0	0|0	0|0	0|0	0|0	0|0	0|0	0|0	0|0	0|0	0|0	0|0	0|0	0|0	0|0	0|0	0|0	0|0	0|0	0|0	0|0	0|0	0|0	0|0	0|0	0|0	0|0	0|0	0|0	0|0	0|0	0|0	0|0	0|0	0|0	0|0	0|0	0|0	0|0	0|0	0|0	0|0	0|0	0|0	0|0	0|0	0|0	0|0	0|0	0|0	0|0	0|0	0|0	0|0	0|0	0|0	0|0	0|0	0|1	0|0	0|0	1|0	0|0	0|0	0|0	0|0	0|0	0|0	0|0	0|0	0|0	0|0	0|0	0|0	0|0	0|0	0|0	0|0	0|0	0|0	0|0	0|0	0|0	0|0	0|0	0|0	0|0	0|0	0|0	0|0	0|0	0|0	0|0	0|0	0|0	0|0	0|0	0|0	0|0	0|0	0|0	0|0	0|0	0|0	0|0	0|0	0|0	0|0	0|0	0|0	0|0	0|0	0|0	0|0	0|0	0|0	0|0	0|0	0|0	0|0	0|0	0|0	0|0	0|0	0|0	0|0	0|0	0|0	0|0	0|0	0|0	0|0	0|0	0|0	0|0	0|0	0|0	0|0	0|0	0|0	1|0	0|1	0|0	0|0	0|0	0|0	0|0	0|0	0|1	0|1	1|1	1|0	0|1	1|1	1|1	0|0	0|0	0|0	0|0	0|0	0|0	0|0	0|0	0|0	0|0	0|0	0|0	0|0	0|1	1|1	0|1	0|0	0|0	0|0	0|0	0|0	0|0	0|0	0|0	0|0	0|0	0|0	0|0	0|0	0|0	0|0	0|0	0|0	0|0	0|0	0|0	0|0	0|0	0|0	0|0	0|0	0|0	0|0	0|0	0|0	0|0	0|0	0|0	0|0	0|0	0|0	0|0	0|0	0|0	0|0	0|0	0|0	0|0	0|0	0|0	0|0	0|0	0|0	0|0	0|0	0|0	0|0
1	37229249	NC_035161.2_37229249_T_A	T	A	75	.	AF=0.432596;AQ=75;ANN=A|stop_gained|HIGH|Manes.01G198080|Manes.01G198080.v8.1|transcript|Manes.01G198080.1.v8.1|protein_coding|2/2|c.91A>T|p.Arg31*|371/625|91/144|31/47||,A|upstream_gene_variant|MODIFIER|Manes.01G197950|Manes.01G197950.v8.1|transcript|Manes.01G197950.1.v8.1|protein_coding||c.-1999A>T|||||1947|,A|downstream_gene_variant|MODIFIER|Manes.01G198000|Manes.01G198000.v8.1|transcript|Manes.01G198000.1.v8.1|protein_coding||c.*1393T>A|||||1132|,A|downstream_gene_variant|MODIFIER|Manes.01G198160|Manes.01G198160.v8.1|transcript|Manes.01G198160.1.v8.1|protein_coding||c.*3147A>T|||||3147|	GT:DP:AD:GQ:PL:RNC	0|0	1|0	0|0	0|1	0|0	0|0	0|0	0|0	1|0	1|0	0|0	0|0	1|1	1|0	0|0	1|0	0|0	0|0	0|0	0|0	0|0	0|1	1|1	1|0	1|0	1|0	0|1	0|1	1|0	0|0	0|0	0|1	0|0	0|1	1|0	0|0	0|0	0|0	0|1	0|1	0|0	0|1	0|0	0|1	1|0	1|0	0|0	1|0	1|0	0|1	0|0	0|0	1|1	0|1	0|0	0|1	0|0	0|0	1|0	0|1	0|1	0|0	1|0	0|1	1|0	1|0	0|1	0|1	0|1	0|0	0|1	0|1	0|0	0|1	0|1	1|1	0|0	0|0	0|1	0|0	0|0	1|0	0|0	1|1	1|1	1|0	0|1	0|1	1|1	0|1	0|1	0|0	1|0	0|0	0|0	0|0	1|0	0|0	1|0	0|1	1|0	0|1	1|1	0|0	1|0	0|0	0|0	0|0	1|1	0|0	0|0	0|0	0|0	1|1	0|1	0|0	0|0	1|1	1|0	0|1	0|0	0|0	1|0	0|1	0|0	0|1	0|1	0|1	1|0	0|0	0|0	1|0	0|0	0|1	0|0	1|0	0|0	1|0	1|0	0|0	1|0	0|0	0|1	0|1	0|0	1|1	0|0	0|1	0|0	0|0	1|0	0|1	0|0	1|0	0|1	1|0	1|1	0|0	0|1	0|1	0|1	1|0	1|0	0|0	0|1	0|1	1|0	1|0	0|0	1|0	0|0	1|0	0|1	1|0	1|0	0|0	1|1	1|0	1|0	1|0	0|0	1|0	1|1	0|0	1|0	0|1	0|1	0|0	0|0	1|0	0|0	1|0	0|0	0|1	0|1	1|1	1|0	1|0	1|0	0|1	1|0	0|0	0|1	1|0	0|0	0|1	1|0	0|1	0|0	0|0	1|0	0|0	0|0	0|0	0|0	1|1	1|1	1|1	0|0	0|0	0|0	0|0	0|0	0|1	0|1	0|0	0|0	0|0	0|0	0|0	0|0	1|1	0|0	0|1	0|0	0|0	1|0	0|0	0|0	0|0	0|1	0|0	1|0	0|1	0|0	1|0	1|1	1|1	0|0	0|0	1|0	0|1	0|1	1|0	0|0	1|0	0|1	0|0	0|0	1|0	1|1	0|1	1|1	0|1	1|1	0|1	1|1	0|0	0|1	0|1	1|0	0|1	0|0	0|1	1|0	1|0	0|0	0|0	0|0	1|1	1|0	0|0	1|0	1|0	0|0	0|0	0|0	0|1	0|0	0|1	1|0	0|0	1|0	0|1	1|1	1|0	0|1	0|1	1|0	0|0	0|1	1|1	1|1	0|0	0|0	0|1	1|0	1|0	1|1	0|0	1|0	0|0	0|0	0|1	1|0	0|1	0|1	0|1	0|0	0|0	0|0	0|0	0|1	0|0	1|0	0|0	1|0	1|1	0|1	1|1	0|1	0|0	1|1	0|1	1|0	1|1	1|1	1|0	0|0	0|1	0|1	0|0	0|1	1|0	0|1	1|1	1|0	0|0	0|0	1|1	1|1	1|0	1|0	0|1	1|0	1|1	1|0	0|0	1|1	1|1	1|1	1|0	1|1	1|0	1|1	1|1	1|1	1|0	0|1	1|1	1|1	1|0	0|1	1|0	1|1	1|1	0|1	0|1	1|0	1|1	0|1	0|1	0|0	0|0	0|0	0|0	0|1	0|0	0|1	0|0	0|1	0|1	0|0	1|0	0|1	1|0	1|1	0|0	1|1	1|1	0|0	0|0	1|0	0|1	0|1	1|1	1|1	1|1	1|1	1|1	1|1	1|1	1|1	1|1	1|1	1|1	0|1	1|1	1|1	0|1
1	37232398	NC_035161.2_37232398_A_C	A	C	59	.	AF=0.006036;AQ=59;ANN=C|stop_lost&splice_region_variant|HIGH|Manes.01G198160|Manes.01G198160.v8.1|transcript|Manes.01G198160.1.v8.1|protein_coding|1/1|c.304T>G|p.Ter102Gluext*?|304/306|304/306|102/101||,C|upstream_gene_variant|MODIFIER|Manes.01G198080|Manes.01G198080.v8.1|transcript|Manes.01G198080.1.v8.1|protein_coding||c.-1989T>G|||||1709|,C|downstream_gene_variant|MODIFIER|Manes.01G198000|Manes.01G198000.v8.1|transcript|Manes.01G198000.1.v8.1|protein_coding||c.*4542A>C|||||4281|	GT:DP:AD:GQ:PL:RNC	0|0	0|0	0|0	0|0	0|0	0|0	0|0	0|0	0|0	0|0	0|0	0|0	0|0	0|0	0|0	0|0	0|0	0|0	0|0	0|0	0|0	0|0	0|0	0|0	0|0	0|0	0|0	0|0	0|0	0|0	0|0	0|0	0|0	0|0	0|0	0|0	0|0	0|0	0|0	0|0	0|0	0|0	0|0	0|0	0|0	0|0	0|0	0|0	0|0	0|0	0|0	0|0	0|0	0|0	0|0	0|0	0|0	0|0	0|0	0|0	0|0	0|0	0|0	0|0	0|0	0|0	0|0	0|0	0|0	0|0	0|0	0|0	0|0	0|0	0|0	0|0	0|0	0|0	0|0	0|0	0|0	0|0	0|0	0|0	0|0	0|0	0|0	0|0	0|0	0|0	0|0	0|0	0|0	0|0	0|0	0|0	0|0	0|0	0|0	0|0	0|0	0|0	0|0	0|0	0|0	0|0	0|0	0|0	0|0	0|0	0|0	0|0	0|0	0|0	0|0	0|0	0|0	0|0	0|0	0|0	0|0	0|0	0|0	0|0	0|0	0|0	0|0	0|0	0|0	0|0	0|0	0|0	0|0	0|0	0|0	0|0	0|0	0|0	0|0	0|0	0|0	0|0	0|0	0|0	0|0	0|0	0|0	0|0	0|0	0|0	0|0	0|0	0|0	0|0	0|0	0|0	0|0	0|0	0|0	0|0	0|0	0|0	0|0	0|0	0|0	0|0	0|0	0|0	0|0	0|0	0|0	0|0	0|0	0|0	0|0	0|0	0|0	0|0	0|0	0|0	0|0	0|0	0|0	0|0	0|0	0|0	0|0	0|0	0|0	0|0	0|0	0|0	0|0	0|0	0|0	0|0	0|0	0|0	0|0	0|0	0|0	0|0	0|0	0|0	0|0	0|0	0|0	0|0	0|0	0|0	0|0	0|0	0|0	0|0	0|0	0|0	0|0	0|0	0|0	0|0	0|0	0|0	0|0	0|0	0|0	0|0	0|0	0|0	0|0	0|0	0|0	0|0	0|0	0|0	0|0	0|0	0|0	0|0	0|0	0|0	0|0	0|0	0|0	0|0	0|0	0|0	0|0	0|0	0|0	0|0	0|0	0|0	0|0	0|0	0|0	0|0	0|0	0|0	0|0	0|0	0|0	0|0	0|0	0|0	0|0	0|0	0|0	0|0	0|0	0|0	0|0	0|0	0|0	0|0	0|0	0|0	0|0	0|0	0|0	0|0	0|0	0|0	0|0	0|0	0|0	0|0	0|0	0|0	0|0	0|0	0|0	0|0	0|0	0|0	0|0	0|0	0|0	0|0	0|0	0|0	0|0	0|0	0|0	0|0	0|0	0|0	0|0	0|0	0|0	0|0	0|0	0|0	0|0	0|0	0|0	0|0	0|0	0|0	0|0	0|0	0|0	0|0	0|0	0|0	0|0	0|0	0|0	0|0	0|0	0|0	0|0	0|0	0|0	0|0	0|0	0|0	0|0	0|0	0|0	0|0	0|0	0|0	0|0	0|0	0|0	0|0	0|0	0|0	0|0	0|0	0|0	0|0	0|0	0|0	0|0	0|0	0|0	0|0	0|0	0|0	0|0	0|0	0|0	0|0	1|1	0|0	0|0	0|0	0|0	1|1	1|1	0|0	0|0	0|0	1|1	1|1	0|0	0|0	0|0	1|1	0|0	0|0	0|0	0|0	0|0	0|0	0|0	0|0	0|0	0|0	0|0	0|0	0|0	0|0	0|0	0|0	0|0	0|0	0|0	0|0	0|0	0|0	0|0	0|0	0|0	0|0	0|0	0|0	0|0	0|0	0|0	0|0	0|0	0|0	0|0	0|0	0|0	0|0	0|0	0|0
1	37248858	NC_035161.2_37248858_T_TG	T	TG	36	.	AF=0.010563;AQ=36;ANN=TG|frameshift_variant|HIGH|Manes.01G198320|Manes.01G198320.v8.1|transcript|Manes.01G198320.1.v8.1|protein_coding|2/2|c.439dupG|p.Val147fs|440/516|440/516|147/171||INFO_REALIGN_3_PRIME,TG|upstream_gene_variant|MODIFIER|Manes.01G198400|Manes.01G198400.v8.1|transcript|Manes.01G198400.1.v8.1|protein_coding||c.-4454_-4453insG|||||3832|,TG|downstream_gene_variant|MODIFIER|Manes.01G198240|Manes.01G198240.v8.1|transcript|Manes.01G198240.1.v8.1|protein_coding||c.*5007_*5008insG|||||3415|;LOF=(Manes.01G198320|Manes.01G198320.v8.1|1|1.00)	GT:DP:AD:GQ:PL:RNC	0|0	0|0	0|0	0|0	0|0	0|0	0|0	0|0	0|0	0|0	0|0	0|0	0|0	0|0	0|0	0|0	0|0	0|0	0|0	0|0	0|0	0|0	0|0	0|0	0|0	0|0	0|0	0|0	0|0	0|0	0|0	0|0	0|0	0|0	0|0	0|0	0|0	0|0	0|0	0|0	0|0	0|0	0|0	0|0	0|0	0|0	0|0	0|0	0|0	0|0	0|0	0|0	0|0	0|0	0|0	0|0	0|0	0|0	0|0	0|0	0|0	0|0	0|0	0|0	0|0	0|0	0|0	0|0	0|0	0|0	0|0	0|0	0|0	0|0	0|0	0|0	0|0	0|0	0|0	0|0	0|0	0|0	0|0	0|0	0|0	0|0	0|0	0|0	0|0	0|0	0|0	0|0	0|0	0|0	0|0	0|0	0|0	0|0	0|0	0|0	0|0	0|0	0|0	0|0	0|0	0|0	0|0	0|0	0|0	0|0	0|0	0|0	0|0	0|0	0|0	0|0	0|0	0|0	0|0	0|0	0|0	0|0	0|0	0|0	0|0	0|0	0|0	0|0	0|0	0|0	0|0	0|0	0|0	0|0	0|0	0|0	0|0	0|0	0|0	0|0	0|0	0|0	0|0	0|0	0|0	0|0	0|0	0|0	0|0	0|0	0|0	0|0	0|0	0|0	0|0	0|0	0|0	0|0	0|0	0|0	0|0	0|0	0|0	0|0	0|0	0|0	0|0	0|0	0|0	0|0	0|0	0|0	0|0	0|0	0|0	0|0	0|0	0|0	0|0	0|0	0|0	0|0	0|0	0|0	0|0	0|0	0|0	0|0	0|0	0|0	0|0	0|0	0|0	0|0	0|0	0|0	0|0	0|0	0|0	0|0	0|0	0|0	0|0	0|0	0|0	0|0	0|0	0|0	0|0	0|0	0|0	0|0	0|0	0|0	0|0	0|0	0|0	0|0	0|0	0|0	0|0	0|0	0|0	0|0	0|0	0|0	0|0	0|0	0|0	0|0	0|0	0|0	0|0	0|0	0|0	0|0	0|0	0|0	0|0	0|0	0|0	0|0	0|0	0|0	0|0	0|0	0|0	0|0	0|0	0|0	0|0	0|0	0|0	0|0	0|0	0|0	0|0	0|0	0|0	0|0	0|0	0|0	0|0	0|0	0|0	0|0	0|0	0|0	0|0	0|0	0|0	0|0	0|0	0|0	0|0	0|0	0|0	0|0	0|0	0|0	0|0	0|0	0|0	0|0	0|0	0|0	0|0	0|0	0|0	0|0	0|0	0|0	0|0	0|0	0|0	0|0	0|0	0|0	0|0	0|0	0|0	0|0	0|0	0|0	0|0	0|0	0|0	0|0	0|0	0|0	0|0	0|0	0|0	0|0	0|0	0|0	0|0	0|0	0|0	0|0	0|0	0|0	0|0	0|0	0|0	0|0	0|0	0|0	0|0	0|0	0|0	0|0	0|0	0|0	0|0	0|0	0|0	0|0	0|0	0|0	1|1	1|1	1|1	1|1	1|1	1|1	0|0	0|0	0|0	0|0	0|0	0|0	0|0	0|0	0|0	0|0	0|0	0|0	0|0	0|0	0|0	0|0	0|0	0|1	0|0	0|0	0|0	0|0	0|0	0|0	0|0	0|0	0|0	0|0	0|0	0|0	1|1	1|1	1|1	0|0	0|0	0|0	0|0	0|0	0|0	0|0	0|0	0|0	0|0	0|0	0|0	0|0	0|0	0|0	0|0	0|0	0|0	0|0	0|0	0|0	0|0	0|0	0|0	0|0	0|0	0|0	0|0	0|0	0|0	0|0	0|0	0|0	0|0	0|0	0|0	0|0	0|0	0|0	0|0	0|0
1	37248882	NC_035161.2_37248882_A_G;NC_035161.2_37248882_AG_A	AG	GG,A	78	.	AF=0.372736,0.008551;AQ=78,54;ANN=A|frameshift_variant|HIGH|Manes.01G198320|Manes.01G198320.v8.1|transcript|Manes.01G198320.1.v8.1|protein_coding|2/2|c.463delG|p.Val155fs|463/516|463/516|155/171||,GG|synonymous_variant|LOW|Manes.01G198320|Manes.01G198320.v8.1|transcript|Manes.01G198320.1.v8.1|protein_coding|2/2|c.462A>G|p.Arg154Arg|462/516|462/516|154/171||,GG|upstream_gene_variant|MODIFIER|Manes.01G198400|Manes.01G198400.v8.1|transcript|Manes.01G198400.1.v8.1|protein_coding||c.-4430A>G|||||3809|,A|upstream_gene_variant|MODIFIER|Manes.01G198400|Manes.01G198400.v8.1|transcript|Manes.01G198400.1.v8.1|protein_coding||c.-4429delG|||||3808|,GG|downstream_gene_variant|MODIFIER|Manes.01G198240|Manes.01G198240.v8.1|transcript|Manes.01G198240.1.v8.1|protein_coding||c.*5031A>G|||||3438|,A|downstream_gene_variant|MODIFIER|Manes.01G198240|Manes.01G198240.v8.1|transcript|Manes.01G198240.1.v8.1|protein_coding||c.*5032delG|||||3439|;LOF=(Manes.01G198320|Manes.01G198320.v8.1|1|1.00)	GT:DP:AD:GQ:PL:RNC	0|0	1|0	0|0	0|1	0|0	0|0	0|0	0|0	1|0	0|0	0|0	0|0	1|1	1|0	0|0	0|0	0|0	0|0	0|0	0|0	0|0	0|1	1|1	1|0	0|0	1|0	0|1	0|1	1|0	0|0	0|0	0|0	0|0	0|0	0|0	0|0	0|0	0|0	0|0	0|0	0|0	0|1	0|0	0|1	1|0	0|0	0|0	1|0	1|0	0|1	0|0	0|0	1|1	0|1	0|0	0|1	0|0	0|0	1|0	0|1	0|0	0|0	1|0	0|1	1|0	1|0	0|1	0|1	0|1	0|0	0|1	0|1	0|0	0|1	0|1	1|1	0|0	0|0	0|1	0|0	0|0	0|0	0|0	0|1	1|0	0|0	0|0	0|0	0|1	0|1	0|1	0|0	1|0	0|0	0|0	0|0	1|0	0|0	1|0	0|0	1|0	0|1	1|1	0|0	1|0	0|0	0|1	0|0	1|1	0|0	0|0	0|0	0|0	0|1	0|1	1|0	0|0	1|1	1|0	0|1	0|0	0|0	1|1	0|1	0|0	0|1	0|1	0|1	1|0	0|0	0|0	1|0	0|0	0|1	0|0	1|0	1|0	0|0	0|0	0|0	1|0	0|0	0|1	0|1	0|0	1|1	0|0	0|0	0|0	0|0	0|0	0|0	0|0	0|0	0|0	1|0	0|1	0|0	0|0	0|1	0|1	1|0	1|0	0|0	0|0	0|1	1|0	0|0	0|0	1|0	0|0	0|0	0|0	0|0	0|0	0|0	1|0	1|0	0|0	1|0	0|0	1|0	1|0	0|0	1|0	0|1	0|0	0|0	0|0	1|0	0|0	1|0	0|0	0|1	0|1	1|1	0|0	1|0	0|0	0|1	1|0	0|0	0|0	1|0	0|0	0|1	0|0	0|1	0|0	0|0	1|0	0|0	0|0	0|0	0|0	1|1	1|1	1|1	0|0	0|0	0|0	0|0	0|0	0|1	0|1	0|0	0|0	0|0	0|0	0|0	0|0	1|1	0|0	0|1	0|0	0|0	0|0	0|0	0|0	0|0	0|1	0|0	1|0	0|1	0|1	1|0	1|1	1|1	0|0	0|0	1|0	0|1	0|1	1|0	0|0	1|0	0|1	0|0	0|0	1|1	1|1	0|1	1|1	0|1	1|1	0|1	1|1	0|0	0|1	0|1	1|0	0|1	0|0	0|1	1|0	0|0	0|0	0|0	0|0	1|1	0|0	0|0	1|0	1|0	0|0	1|0	0|0	0|0	0|0	0|0	1|0	0|0	0|0	0|1	0|1	0|0	0|1	0|0	1|0	0|0	0|1	1|1	1|1	0|0	0|0	0|1	1|0	1|0	1|1	0|0	1|0	0|0	0|0	0|1	1|0	0|1	0|1	0|1	0|0	0|0	0|0	0|0	0|1	0|0	1|0	0|0	1|1	1|1	0|1	1|1	0|1	0|0	1|1	0|1	1|1	1|1	1|1	2|1	1|1	1|2	1|1	1|1	1|1	1|1	1|1	1|1	1|2	1|2	2|2	2|1	1|2	2|2	2|2	1|1	1|1	1|1	1|1	0|0	1|1	1|1	1|1	1|0	1|1	1|1	1|1	1|1	1|2	2|0	1|2	1|1	1|1	1|0	0|1	1|0	1|1	1|1	1|1	1|1	1|1	1|1	0|1	0|1	0|0	0|0	0|1	0|0	0|1	0|0	0|0	0|0	0|0	0|1	0|0	0|0	0|0	1|0	1|0	0|0	1|1	1|1	0|0	0|0	1|0	0|1	0|1	1|1	0|0	1|1	1|1	1|1	1|1	0|0	1|1	1|1	1|1	1|1	1|1	1|1	1|1	1|1
1	37330647	NC_035161.2_37330647_A_G;NC_035161.2_37330647_A_AAG	A	G,AAG	67	.	AF=0.124245,0.029678;AQ=67,49;ANN=AAG|frameshift_variant|HIGH|Manes.01G199500|Manes.01G199500.v8.1|transcript|Manes.01G199500.1.v8.1|protein_coding|1/1|c.323_324insAG|p.Asn108fs|480/1116|324/867|108/288||,G|missense_variant|MODERATE|Manes.01G199500|Manes.01G199500.v8.1|transcript|Manes.01G199500.1.v8.1|protein_coding|1/1|c.323A>G|p.Asn108Ser|479/1116|323/867|108/288||,G|upstream_gene_variant|MODIFIER|Manes.01G199400|Manes.01G199400.v8.1|transcript|Manes.01G199400.1.v8.1|protein_coding||c.-2058T>C|||||1995|,AAG|upstream_gene_variant|MODIFIER|Manes.01G199400|Manes.01G199400.v8.1|transcript|Manes.01G199400.1.v8.1|protein_coding||c.-2059_-2058insCT|||||1996|,G|upstream_gene_variant|MODIFIER|Manes.01G199601|Manes.01G199601.v8.1|transcript|Manes.01G199601.2.v8.1|protein_coding||c.-1145A>G|||||1145|WARNING_TRANSCRIPT_NO_START_CODON,AAG|upstream_gene_variant|MODIFIER|Manes.01G199601|Manes.01G199601.v8.1|transcript|Manes.01G199601.2.v8.1|protein_coding||c.-1145_-1144insAG|||||1144|WARNING_TRANSCRIPT_NO_START_CODON,G|upstream_gene_variant|MODIFIER|Manes.01G199400|Manes.01G199400.v8.1|transcript|Manes.01G199400.7.v8.1|protein_coding||c.-2058T>C|||||1995|,AAG|upstream_gene_variant|MODIFIER|Manes.01G199400|Manes.01G199400.v8.1|transcript|Manes.01G199400.7.v8.1|protein_coding||c.-2059_-2058insCT|||||1996|,G|upstream_gene_variant|MODIFIER|Manes.01G199400|Manes.01G199400.v8.1|transcript|Manes.01G199400.11.v8.1|protein_coding||c.-2058T>C|||||1994|,AAG|upstream_gene_variant|MODIFIER|Manes.01G199400|Manes.01G199400.v8.1|transcript|Manes.01G199400.11.v8.1|protein_coding||c.-2059_-2058insCT|||||1995|,G|upstream_gene_variant|MODIFIER|Manes.01G199400|Manes.01G199400.v8.1|transcript|Manes.01G199400.13.v8.1|protein_coding||c.-2058T>C|||||1994|,AAG|upstream_gene_variant|MODIFIER|Manes.01G199400|Manes.01G199400.v8.1|transcript|Manes.01G199400.13.v8.1|protein_coding||c.-2059_-2058insCT|||||1995|,G|upstream_gene_variant|MODIFIER|Manes.01G199400|Manes.01G199400.v8.1|transcript|Manes.01G199400.14.v8.1|protein_coding||c.-2058T>C|||||1994|,AAG|upstream_gene_variant|MODIFIER|Manes.01G199400|Manes.01G199400.v8.1|transcript|Manes.01G199400.14.v8.1|protein_coding||c.-2059_-2058insCT|||||1995|,G|upstream_gene_variant|MODIFIER|Manes.01G199400|Manes.01G199400.v8.1|transcript|Manes.01G199400.2.v8.1|protein_coding||c.-2058T>C|||||1994|,AAG|upstream_gene_variant|MODIFIER|Manes.01G199400|Manes.01G199400.v8.1|transcript|Manes.01G199400.2.v8.1|protein_coding||c.-2059_-2058insCT|||||1995|;LOF=(Manes.01G199500|Manes.01G199500.v8.1|1|1.00)	GT:DP:AD:GQ:PL:RNC	0|0	0|1	0|0	0|0	0|0	0|0	0|0	1|0	0|0	0|0	0|0	0|0	0|0	0|0	0|0	0|0	0|1	0|0	0|0	0|0	0|0	0|0	0|0	0|0	0|0	0|0	0|0	0|0	0|0	0|0	0|0	0|0	0|0	0|0	0|0	2|0	0|0	0|0	0|0	0|0	0|0	0|0	0|0	0|0	0|0	0|0	0|0	0|0	0|0	0|0	0|0	0|0	0|0	0|0	0|0	0|0	0|0	0|0	0|0	0|0	0|0	0|0	0|0	0|0	0|0	0|0	0|0	0|0	0|0	0|0	0|0	0|0	0|0	0|0	0|0	0|0	0|0	0|0	0|0	0|0	0|0	0|0	0|1	0|0	0|0	0|0	0|0	0|0	0|0	0|0	1|0	0|0	0|0	0|0	0|0	0|0	0|0	0|0	0|0	2|0	0|0	0|0	0|0	0|0	0|0	0|0	0|0	0|0	0|0	0|0	0|0	0|0	0|0	0|0	0|0	0|0	0|1	0|0	0|0	0|0	0|0	0|0	0|0	0|0	0|0	0|0	0|0	0|0	0|0	0|0	0|0	0|0	0|0	0|0	0|0	0|0	0|0	0|0	0|0	0|0	0|0	0|0	0|0	0|0	0|0	0|0	0|0	0|0	0|0	0|0	0|0	0|0	0|1	0|0	0|0	0|0	0|0	0|0	0|0	0|0	0|0	0|0	0|0	0|0	0|0	0|0	0|0	1|0	0|0	0|0	0|0	0|0	0|1	2|0	1|1	0|0	0|2	0|0	0|0	0|0	0|0	0|0	0|0	0|0	0|0	0|0	0|0	0|0	0|0	0|1	0|0	0|0	0|0	0|0	0|0	0|0	0|0	0|0	0|0	0|0	0|0	0|0	0|2	0|0	0|0	0|0	0|2	0|0	0|0	1|0	0|0	0|0	0|0	0|0	1|1	0|0	0|0	0|0	0|0	0|0	0|0	0|0	0|0	0|0	0|0	0|0	0|0	0|0	0|0	0|0	0|0	0|0	0|0	0|0	0|0	0|0	2|0	0|0	0|0	0|0	0|0	0|0	0|0	0|0	0|0	0|0	0|0	0|0	0|0	0|0	0|0	1|0	0|0	0|0	0|0	0|0	0|0	0|0	0|0	0|0	0|0	0|0	0|0	0|0	0|0	0|0	0|0	0|0	1|0	0|0	0|0	0|0	0|0	0|0	0|0	2|0	0|0	0|0	0|0	0|0	0|0	0|0	0|0	0|0	0|0	0|0	0|0	0|0	0|0	0|0	0|0	0|0	0|0	0|0	0|0	0|0	0|0	0|0	0|0	0|0	0|0	0|0	0|0	0|0	0|0	0|0	0|0	0|0	0|0	0|0	0|0	0|0	0|0	0|0	0|0	0|0	0|0	0|0	0|0	0|0	2|0	0|0	0|0	0|0	0|0	0|0	0|0	0|0	2|0	0|0	0|0	0|0	0|0	0|0	1|0	0|0	1|1	1|0	1|0	1|1	1|1	1|1	0|1	0|1	1|1	1|1	1|1	1|1	1|1	1|1	1|1	1|1	1|1	1|1	1|1	1|1	1|0	0|0	1|1	1|1	1|1	0|0	1|1	1|1	1|1	1|1	1|1	1|1	1|1	1|1	1|1	0|0	0|0	0|0	1|1	1|1	1|1	1|1	1|0	1|1	0|0	0|0	0|0	0|0	0|0	0|0	0|0	0|0	0|0	0|0	0|0	0|0	0|0	0|0	0|0	0|0	0|0	0|0	0|0	0|0	0|0	0|0	0|0	0|0	0|0	0|0	1|1	1|1	1|1	1|1	1|1	1|1	1|1	1|1	0|0	0|0	0|0	0|0	0|0	0|0
1	37330701	NC_035161.2_37330701_C_CTAAT	C	CTAAT	71	.	AF=0.1167;AQ=71;ANN=CTAAT|frameshift_variant&stop_gained|HIGH|Manes.01G199500|Manes.01G199500.v8.1|transcript|Manes.01G199500.1.v8.1|protein_coding|1/1|c.380_381insTTAA|p.Leu128fs|537/1116|381/867|127/288||INFO_REALIGN_3_PRIME,CTAAT|upstream_gene_variant|MODIFIER|Manes.01G199400|Manes.01G199400.v8.1|transcript|Manes.01G199400.1.v8.1|protein_coding||c.-2113_-2112insATTA|||||2050|,CTAAT|upstream_gene_variant|MODIFIER|Manes.01G199601|Manes.01G199601.v8.1|transcript|Manes.01G199601.2.v8.1|protein_coding||c.-1091_-1090insTAAT|||||1090|WARNING_TRANSCRIPT_NO_START_CODON,CTAAT|upstream_gene_variant|MODIFIER|Manes.01G199400|Manes.01G199400.v8.1|transcript|Manes.01G199400.7.v8.1|protein_coding||c.-2113_-2112insATTA|||||2050|,CTAAT|upstream_gene_variant|MODIFIER|Manes.01G199400|Manes.01G199400.v8.1|transcript|Manes.01G199400.11.v8.1|protein_coding||c.-2113_-2112insATTA|||||2049|,CTAAT|upstream_gene_variant|MODIFIER|Manes.01G199400|Manes.01G199400.v8.1|transcript|Manes.01G199400.13.v8.1|protein_coding||c.-2113_-2112insATTA|||||2049|,CTAAT|upstream_gene_variant|MODIFIER|Manes.01G199400|Manes.01G199400.v8.1|transcript|Manes.01G199400.14.v8.1|protein_coding||c.-2113_-2112insATTA|||||2049|,CTAAT|upstream_gene_variant|MODIFIER|Manes.01G199400|Manes.01G199400.v8.1|transcript|Manes.01G199400.2.v8.1|protein_coding||c.-2113_-2112insATTA|||||2049|;LOF=(Manes.01G199500|Manes.01G199500.v8.1|1|1.00)	GT:DP:AD:GQ:PL:RNC	0|0	0|0	0|0	0|1	0|0	0|0	0|0	0|0	0|0	0|0	0|0	0|0	0|0	0|0	0|0	1|0	0|0	0|0	0|0	0|0	0|0	0|0	0|0	0|0	1|0	0|0	0|0	0|0	0|0	0|0	0|0	0|1	0|0	0|1	1|0	0|0	0|0	0|0	0|1	0|1	0|0	0|0	0|0	0|0	0|0	1|0	0|0	0|0	0|0	0|0	0|0	0|0	0|0	0|0	0|0	0|0	0|0	0|0	0|0	0|0	0|1	0|0	0|0	0|0	0|0	0|0	0|1	0|0	0|0	0|0	0|1	0|0	0|0	0|1	0|0	0|0	0|0	0|0	0|1	0|0	0|0	1|0	0|0	1|1	0|1	1|0	0|1	0|1	1|0	0|1	0|1	0|0	0|0	0|0	0|0	0|0	0|0	0|0	1|0	0|1	0|0	0|0	0|0	0|0	0|0	0|0	0|0	1|0	0|0	0|0	0|0	0|0	0|0	0|0	0|0	0|1	0|0	0|0	0|0	0|0	0|0	0|0	0|1	0|0	0|0	0|0	0|0	0|0	0|0	0|0	0|0	0|0	0|0	0|0	0|0	0|0	0|0	1|0	1|0	0|0	1|0	0|1	0|1	0|0	0|0	0|0	0|0	0|1	0|0	0|0	1|0	0|1	0|0	1|0	0|1	0|0	1|0	0|0	0|1	0|0	0|0	0|0	0|0	0|0	0|1	0|1	1|0	0|0	0|0	1|0	0|0	0|0	0|0	0|0	0|0	0|0	1|0	1|0	1|0	0|0	0|0	1|0	1|1	0|0	0|0	0|0	0|1	0|0	0|0	0|0	0|0	0|0	0|0	0|0	0|0	0|0	1|0	0|0	1|0	0|0	0|0	0|0	0|0	0|0	0|0	0|0	0|0	0|0	0|0	0|0	0|0	0|0	0|0	0|0	0|0	0|0	0|0	0|1	0|0	0|0	0|0	0|0	0|0	0|0	0|0	0|0	0|0	0|0	0|0	0|0	0|0	0|0	0|0	0|1	0|0	0|0	0|0	0|0	0|0	0|0	0|0	0|0	1|0	0|0	0|0	0|0	1|0	0|0	0|0	0|0	1|0	0|1	0|1	0|0	0|0	0|0	0|0	0|0	0|0	0|0	1|0	0|1	1|0	0|0	0|1	0|0	0|1	0|0	0|1	0|0	0|0	0|0	0|0	0|0	0|0	0|0	0|0	0|0	0|0	0|0	1|0	0|0	0|0	1|0	0|0	0|0	0|0	0|1	0|0	0|1	1|0	0|0	0|0	0|0	1|0	1|0	0|0	0|1	0|0	0|0	0|0	0|0	0|0	0|0	0|0	0|0	0|0	0|0	1|0	0|0	1|0	0|0	0|0	0|1	1|0	0|0	0|0	0|0	0|0	0|0	0|0	0|0	0|1	0|0	1|0	0|0	0|1	1|0	0|0	1|1	0|0	0|0	0|0	0|1	0|0	0|0	0|0	0|0	0|0	0|0	0|0	0|0	0|0	0|0	0|0	0|0	0|0	0|0	0|0	0|0	0|0	0|0	0|0	0|0	0|0	0|0	0|0	0|0	0|0	0|0	0|0	0|0	0|0	0|0	0|0	0|0	0|0	0|0	0|0	0|0	0|0	1|0	0|0	0|0	0|0	0|0	0|0	0|0	0|0	0|0	0|0	0|1	0|0	0|0	0|0	0|0	0|0	0|0	0|1	0|0	0|1	0|1	0|0	0|0	0|1	0|0	1|1	0|0	0|0	0|0	0|0	0|0	0|0	0|0	0|0	1|1	0|0	0|0	0|0	0|0	0|0	0|0	0|0	0|0	0|0	0|0	0|0	0|0	0|0	0|0
1	37344614	NC_035161.2_37344614_C_T	C	T	75	.	AF=0.515091;AQ=75;ANN=T|splice_donor_variant&intron_variant|HIGH|Manes.01G200000|Manes.01G200000.v8.1|transcript|Manes.01G200000.2.v8.1|protein_coding|2/2|c.*18+1G>A||||||,T|splice_donor_variant&intron_variant|HIGH|Manes.01G200000|Manes.01G200000.v8.1|transcript|Manes.01G200000.6.v8.1|protein_coding|2/2|c.*18+1G>A||||||,T|3_prime_UTR_variant|MODIFIER|Manes.01G200000|Manes.01G200000.v8.1|transcript|Manes.01G200000.5.v8.1|protein_coding|2/2|c.*19G>A|||||19|,T|upstream_gene_variant|MODIFIER|Manes.01G199900|Manes.01G199900.v8.1|transcript|Manes.01G199900.1.v8.1|protein_coding||c.-4011G>A|||||3303|;LOF=(Manes.01G200000|Manes.01G200000.v8.1|3|0.67)	GT:DP:AD:GQ:PL:RNC	1|1	0|1	0|0	0|1	0|0	0|0	0|0	1|0	1|0	0|1	1|0	0|0	0|1	1|1	1|0	1|1	0|1	0|0	0|0	0|0	1|0	0|1	1|1	1|0	1|0	1|0	0|1	0|1	1|0	0|0	0|0	0|1	0|0	0|1	1|0	1|1	0|0	0|0	0|1	0|1	0|0	0|1	0|1	0|1	1|0	1|0	0|0	1|0	1|0	0|1	0|0	1|0	1|1	0|1	1|0	0|1	0|0	1|0	1|0	0|1	0|1	1|0	1|0	0|1	1|1	1|1	0|1	0|1	0|1	0|1	0|1	0|0	0|0	0|1	0|1	1|1	0|0	0|0	0|1	0|0	0|0	1|0	0|1	1|1	1|1	1|0	1|1	1|1	1|1	0|1	1|1	0|0	1|0	1|0	0|1	1|0	1|0	0|0	1|0	1|1	1|0	0|1	1|0	0|0	1|0	0|0	0|1	1|0	1|1	0|0	1|0	0|0	0|1	1|1	0|1	0|1	0|1	1|1	1|1	0|1	0|0	0|0	1|1	0|1	0|0	0|1	0|1	0|1	1|0	0|0	0|0	1|0	0|0	0|1	0|0	1|0	1|0	1|0	1|0	0|0	1|1	0|1	0|1	0|1	0|1	1|1	0|0	0|1	0|0	0|0	1|0	0|1	0|1	1|1	1|1	1|0	1|1	0|0	0|1	0|1	0|1	1|0	1|0	0|0	0|1	0|1	1|0	1|0	0|1	1|0	0|0	1|0	0|1	1|0	1|1	0|0	1|1	1|1	1|0	1|1	1|0	1|1	1|1	0|0	1|0	0|0	0|1	1|0	0|0	1|1	0|0	1|0	1|0	0|1	1|1	1|1	1|0	1|0	1|0	0|1	1|0	0|0	0|1	1|0	0|0	0|1	0|1	0|0	0|1	1|0	1|0	0|0	0|0	0|0	1|1	1|0	1|0	0|1	0|0	0|0	0|0	1|0	0|1	0|0	0|1	0|1	0|0	0|0	1|0	0|0	0|0	1|1	0|0	0|1	1|0	0|0	1|0	0|0	0|0	0|0	0|1	0|0	1|0	1|1	0|1	1|0	1|0	0|1	0|0	0|0	1|0	1|1	0|1	1|1	0|0	1|0	0|0	0|0	0|0	0|1	1|0	1|1	1|1	0|1	1|0	1|1	1|1	0|1	1|1	0|0	1|0	0|1	1|0	0|1	1|0	1|0	0|0	0|0	0|0	1|1	1|0	0|0	1|0	1|0	0|0	0|0	1|0	0|1	0|0	0|1	1|0	0|0	1|0	0|1	1|1	1|0	0|1	0|1	1|0	0|0	1|1	1|0	0|1	0|0	0|0	0|0	1|0	1|0	1|1	0|1	1|0	0|0	0|0	0|1	1|0	0|1	0|1	0|1	0|0	0|0	1|0	1|0	0|1	0|0	1|1	0|0	1|1	1|1	1|1	1|1	0|1	1|0	0|1	0|1	1|1	1|1	1|1	1|1	1|1	1|1	1|1	1|1	1|1	1|1	1|1	1|1	1|1	1|1	1|1	1|1	1|1	1|1	1|1	1|1	1|1	1|1	1|1	0|0	1|1	1|1	1|1	1|0	1|1	1|1	1|1	1|1	1|1	1|1	1|1	1|1	1|1	1|1	0|1	1|0	1|1	1|1	1|1	1|1	1|1	1|1	0|1	0|1	0|0	0|0	0|0	0|0	0|1	0|1	0|1	0|0	0|1	0|1	0|0	1|0	0|1	1|0	1|0	0|0	1|0	1|0	0|0	0|0	0|0	0|1	0|1	1|1	1|1	1|1	1|1	1|1	1|1	1|1	1|1	1|1	1|1	1|1	1|1	1|1	1|1	1|1
1	37376594	NC_035161.2_37376594_CA_C	CA	C	47	.	AF=0.22334;AQ=47;ANN=C|frameshift_variant|HIGH|Manes.01G200100|Manes.01G200100.v8.1|transcript|Manes.01G200100.3.v8.1|protein_coding|3/4|c.2154delT|p.Asp718fs|2541/3806|2154/2724|718/907||,C|frameshift_variant|HIGH|Manes.01G200100|Manes.01G200100.v8.1|transcript|Manes.01G200100.4.v8.1|protein_coding|3/4|c.2151delT|p.Asp717fs|2538/3803|2151/2721|717/906||,C|upstream_gene_variant|MODIFIER|Manes.01G200200|Manes.01G200200.v8.1|transcript|Manes.01G200200.1.v8.1|protein_coding||c.-3941delA|||||3770|,C|upstream_gene_variant|MODIFIER|Manes.01G200200|Manes.01G200200.v8.1|transcript|Manes.01G200200.2.v8.1|protein_coding||c.-4161delA|||||3770|;LOF=(Manes.01G200100|Manes.01G200100.v8.1|2|1.00)	GT:DP:AD:GQ:PL:RNC	0|0	0|1	1|0	0|0	0|0	0|0	0|0	1|0	0|0	0|0	1|0	0|0	0|0	0|0	0|0	1|0	0|1	0|0	0|0	0|0	0|0	0|0	0|0	0|0	1|0	0|0	0|0	0|0	0|0	0|0	0|0	0|1	0|0	0|1	1|0	0|1	0|0	0|0	0|1	0|1	0|0	0|1	0|0	0|0	0|0	1|0	0|0	0|0	0|0	0|0	0|0	0|0	1|1	0|1	0|0	0|1	0|0	1|1	1|0	0|1	0|1	1|0	0|0	0|0	0|1	0|1	0|1	0|1	0|0	0|0	0|1	0|0	0|1	0|0	0|0	1|1	1|0	0|0	0|0	1|0	0|0	1|0	0|1	0|1	0|1	1|0	0|1	0|1	1|0	0|1	1|1	0|0	1|0	0|0	0|0	0|0	1|0	0|0	1|0	1|1	0|0	0|0	0|0	0|0	0|0	0|0	0|0	1|0	1|1	0|0	0|0	0|0	0|1	0|0	0|0	0|1	0|1	0|0	0|1	0|0	0|0	0|0	0|1	0|0	0|0	0|0	0|0	0|0	0|0	0|1	0|0	0|0	0|0	0|0	0|0	0|0	1|0	1|0	1|0	0|0	1|0	0|1	0|1	0|0	0|0	0|0	0|1	0|1	0|0	0|0	1|0	0|1	0|1	1|0	0|1	0|0	1|0	0|0	0|1	0|0	0|0	0|0	0|0	0|0	0|1	0|1	1|0	1|0	0|1	1|0	0|1	1|0	0|1	1|1	1|1	0|0	1|1	1|0	1|0	0|0	0|0	1|0	1|1	0|0	0|0	0|0	0|1	0|0	0|0	0|1	0|0	0|0	1|0	0|1	0|1	1|1	1|0	1|1	1|0	0|0	0|0	0|0	0|1	0|0	0|0	0|0	0|1	0|0	0|0	1|0	1|0	0|0	0|0	0|0	1|1	0|0	0|0	0|1	0|0	0|0	0|0	0|0	0|0	0|0	0|0	0|0	0|0	0|0	0|0	0|0	0|0	0|0	1|0	0|1	1|1	0|0	1|0	0|0	0|0	1|0	0|1	0|0	1|0	0|0	0|1	0|0	1|0	0|0	0|0	0|0	1|0	1|1	0|1	1|0	0|0	0|0	0|0	0|0	0|0	0|1	1|0	0|1	1|0	0|0	0|0	0|1	0|1	0|1	0|1	0|0	0|0	0|0	1|0	0|0	0|0	1|0	1|0	0|0	0|0	0|0	1|0	0|0	0|0	1|0	0|0	0|0	0|0	0|1	0|0	0|1	1|0	0|0	0|0	0|0	1|0	1|0	0|0	0|1	0|0	0|0	0|0	0|0	0|0	0|0	0|0	0|0	0|0	0|0	1|1	0|0	1|0	0|0	0|0	0|1	1|0	0|1	0|0	0|1	0|0	0|0	1|0	1|0	0|1	0|0	1|1	0|0	1|1	0|1	1|0	1|1	0|0	0|0	0|1	0|1	0|0	1|1	0|0	1|0	0|1	0|1	0|0	0|0	0|0	0|0	0|0	0|0	0|0	1|0	0|0	0|0	0|0	0|0	0|0	0|1	1|0	0|0	0|0	0|0	0|0	0|0	0|0	0|0	0|0	0|0	0|0	0|0	0|0	0|0	0|1	0|0	0|0	1|0	0|0	0|0	0|0	0|0	0|0	0|0	0|0	0|0	0|0	0|1	0|0	0|0	0|0	0|0	0|0	0|0	0|1	0|0	0|1	0|1	0|0	0|0	0|1	0|0	1|0	0|0	0|0	0|0	0|0	0|0	0|0	0|0	0|0	1|1	0|0	0|0	0|0	0|0	0|0	0|0	0|0	0|0	1|1	1|1	1|0	1|1	1|1	0|1
1	37377516	NC_035161.2_37377516_AGCT_A	AGCT	A	43	.	AF=0.006036;AQ=43;ANN=A|frameshift_variant&splice_acceptor_variant&splice_region_variant&intron_variant|HIGH|Manes.01G200100|Manes.01G200100.v8.1|transcript|Manes.01G200100.4.v8.1|protein_coding|3/4|c.1229-2_1229delAGC|p.Ser410fs|1616/3803|1229/2721|410/906||,A|disruptive_inframe_deletion&splice_region_variant|MODERATE|Manes.01G200100|Manes.01G200100.v8.1|transcript|Manes.01G200100.3.v8.1|protein_coding|3/4|c.1230_1232delAGC|p.Ala411del|1619/3806|1230/2724|410/907||,A|upstream_gene_variant|MODIFIER|Manes.01G200200|Manes.01G200200.v8.1|transcript|Manes.01G200200.1.v8.1|protein_coding||c.-3019_-3017delGCT|||||2848|,A|upstream_gene_variant|MODIFIER|Manes.01G200200|Manes.01G200200.v8.1|transcript|Manes.01G200200.2.v8.1|protein_coding||c.-3239_-3237delGCT|||||2848|;LOF=(Manes.01G200100|Manes.01G200100.v8.1|2|0.50)	GT:DP:AD:GQ:PL:RNC	0|0	0|0	0|0	0|0	0|0	0|0	0|0	0|0	0|0	0|0	0|0	0|0	0|0	0|0	0|0	0|0	0|0	0|0	0|0	0|0	0|0	0|0	0|0	0|0	0|0	0|0	0|0	0|0	0|0	0|0	0|0	0|0	0|0	0|0	0|0	0|0	0|0	0|0	0|0	0|0	0|0	0|0	0|0	0|0	0|0	0|0	0|0	0|0	0|0	0|0	0|0	0|0	0|0	0|0	0|0	0|0	0|0	0|0	0|0	0|0	0|0	0|0	0|0	0|0	0|0	0|0	0|0	0|0	0|0	0|0	0|0	0|0	0|0	0|0	0|0	0|0	0|0	0|0	0|0	0|0	0|0	0|0	0|0	0|0	0|0	0|0	0|0	0|0	0|0	0|0	0|0	0|0	0|0	0|0	0|0	0|0	0|0	0|0	0|0	0|0	0|0	0|0	0|0	0|0	0|0	0|0	0|0	0|0	0|0	0|0	0|0	0|0	0|0	0|0	0|0	0|0	0|0	0|0	0|0	0|0	0|0	0|0	0|0	0|0	0|0	0|0	0|0	0|0	0|0	0|0	0|0	0|0	0|0	0|0	0|0	0|0	0|0	0|0	0|0	0|0	0|0	0|0	0|0	0|0	0|0	0|0	0|0	0|0	0|0	0|0	0|0	0|0	0|0	0|0	0|0	0|0	0|0	0|0	0|0	0|0	0|0	0|0	0|0	0|0	0|0	0|0	0|0	0|0	0|0	0|0	0|0	0|0	0|0	0|0	0|0	0|0	0|0	0|0	0|0	0|0	0|0	0|0	0|0	0|0	0|0	0|0	0|0	0|0	0|0	0|0	0|0	0|0	0|0	0|0	0|0	0|0	0|0	0|0	0|0	0|0	0|0	0|0	0|0	0|0	0|0	0|0	0|0	0|0	0|0	0|0	0|0	0|0	0|0	0|0	0|0	0|0	0|0	0|0	0|0	0|0	0|0	0|0	0|0	0|0	0|0	0|0	0|0	0|0	0|0	0|0	0|0	0|0	0|0	0|0	0|0	0|0	0|0	0|0	0|0	0|0	0|0	0|0	0|0	0|0	0|0	0|0	0|0	0|0	0|0	0|0	0|0	0|0	0|0	0|0	0|0	0|0	0|0	0|0	0|0	0|0	0|0	0|0	0|0	0|0	0|0	0|0	0|0	0|0	0|0	0|0	0|0	0|0	0|0	0|0	0|0	0|0	0|0	0|0	0|0	0|0	0|0	0|0	0|0	0|0	0|0	0|0	0|0	0|0	0|0	0|0	0|0	0|0	0|0	0|0	0|0	0|0	0|0	0|0	0|0	0|0	0|0	0|0	0|0	0|0	0|0	0|0	0|0	0|0	0|0	0|0	0|0	0|0	0|0	0|0	0|0	0|0	0|0	0|0	0|0	0|0	0|0	0|0	0|0	0|0	0|0	0|0	0|0	0|0	0|0	0|0	0|0	0|0	0|0	0|0	0|0	0|0	0|0	0|0	0|0	0|0	0|0	0|0	0|0	0|0	0|0	0|0	0|0	0|0	0|0	0|0	0|0	0|0	0|0	0|0	0|0	0|0	0|0	0|0	0|0	0|0	0|0	0|0	0|0	0|0	1|1	0|0	0|0	0|0	0|0	1|1	1|1	0|0	0|0	0|0	1|1	1|1	0|0	0|0	0|0	1|1	0|0	0|0	0|0	0|0	0|0	0|0	0|0	0|0	0|0	0|0	0|0	0|0	0|0	0|0	0|0	0|0	0|0	0|0	0|0	0|0	0|0	0|0	0|0	0|0	0|0	0|0	0|0	0|0	0|0	0|0	0|0	0|0	0|0	0|0	0|0	0|0	0|0	0|0	0|0	0|0
1	37387240	NC_035161.2_37387240_A_C	A	C	70	.	AF=0.075956;AQ=70;ANN=C|splice_acceptor_variant&intron_variant|HIGH|Manes.01G200300|Manes.01G200300.v8.1|transcript|Manes.01G200300.2.v8.1|protein_coding|2/4|c.627-2A>C||||||,C|splice_region_variant&synonymous_variant|LOW|Manes.01G200300|Manes.01G200300.v8.1|transcript|Manes.01G200300.1.v8.1|protein_coding|3/5|c.628A>C|p.Arg210Arg|972/3460|628/1455|210/484||,C|downstream_gene_variant|MODIFIER|Manes.01G200200|Manes.01G200200.v8.1|transcript|Manes.01G200200.1.v8.1|protein_coding||c.*2601A>C|||||1742|,C|downstream_gene_variant|MODIFIER|Manes.01G200450|Manes.01G200450.v8.1|transcript|Manes.01G200450.3.v8.1|protein_coding||c.*3524T>G|||||2850|,C|downstream_gene_variant|MODIFIER|Manes.01G200200|Manes.01G200200.v8.1|transcript|Manes.01G200200.2.v8.1|protein_coding||c.*2601A>C|||||1742|,C|downstream_gene_variant|MODIFIER|Manes.01G200450|Manes.01G200450.v8.1|transcript|Manes.01G200450.4.v8.1|protein_coding||c.*3524T>G|||||2850|,C|downstream_gene_variant|MODIFIER|Manes.01G200450|Manes.01G200450.v8.1|transcript|Manes.01G200450.6.v8.1|protein_coding||c.*4541T>G|||||2850|;LOF=(Manes.01G200300|Manes.01G200300.v8.1|2|0.50)	GT:DP:AD:GQ:PL:RNC	0|0	0|0	0|0	0|0	0|0	0|0	0|0	0|0	0|0	0|0	0|0	0|0	0|0	0|0	0|0	0|0	0|0	0|0	0|0	0|0	0|0	0|0	0|0	0|0	0|0	0|0	0|0	0|0	0|0	0|0	0|0	0|0	0|0	0|0	0|0	0|0	0|0	0|0	0|0	0|0	0|0	0|0	0|0	0|0	0|0	0|0	0|0	0|0	0|0	0|0	0|0	0|0	0|0	0|0	0|0	0|0	0|0	0|0	0|0	0|0	0|0	0|0	0|0	0|0	0|0	0|0	0|0	0|0	0|0	0|0	0|0	0|0	0|0	0|0	0|0	0|0	0|0	0|0	0|0	0|0	0|0	0|0	0|0	0|0	0|0	0|0	0|0	0|0	0|0	0|0	0|0	0|0	0|0	0|0	0|0	0|0	0|0	0|0	0|0	0|0	0|0	0|0	0|0	0|0	0|0	0|0	0|0	0|0	0|0	0|0	0|0	0|0	0|0	0|0	0|0	0|0	0|0	0|0	0|0	0|0	0|0	0|0	0|0	0|0	0|0	0|0	0|0	0|0	0|0	0|0	0|0	0|0	0|0	0|0	0|0	0|0	0|0	0|0	0|0	0|0	0|0	0|0	0|0	0|0	0|0	0|0	0|0	0|0	0|0	0|0	0|0	0|0	0|0	0|0	0|0	0|0	0|0	0|0	0|0	0|0	0|0	0|0	0|0	0|0	0|0	0|0	0|0	0|0	0|0	0|0	0|0	0|0	0|0	0|0	0|0	0|0	0|0	0|0	0|0	0|0	0|0	0|0	0|0	0|0	0|0	0|0	0|0	0|0	0|0	0|0	0|0	0|0	0|0	0|0	0|0	0|0	0|0	0|0	0|0	0|0	0|0	0|0	0|0	0|0	0|0	0|0	0|0	0|0	0|0	0|0	0|0	0|0	0|0	0|0	0|0	0|0	0|0	0|0	0|0	0|0	0|0	0|0	0|0	0|0	0|0	0|0	0|0	0|0	0|0	0|0	0|0	0|0	0|0	0|0	0|0	0|0	0|0	0|0	0|0	0|0	0|0	0|0	0|0	0|0	0|0	0|0	0|0	0|0	0|0	0|0	0|0	0|0	0|0	0|0	0|0	0|0	0|0	0|0	0|0	0|0	0|0	0|0	0|0	0|0	0|0	0|0	0|0	0|0	0|0	0|0	0|0	0|0	0|0	0|0	0|0	0|0	0|0	0|0	0|0	0|0	0|0	0|0	0|0	0|0	0|0	0|0	0|0	0|0	0|0	0|0	0|0	0|0	0|0	0|0	0|0	0|0	0|0	0|0	0|0	0|0	0|0	0|0	0|0	0|0	0|0	0|0	0|0	0|0	0|0	0|0	0|0	0|0	0|0	0|0	0|0	0|0	0|0	0|0	0|0	0|0	0|0	0|0	0|0	0|0	0|0	0|0	0|0	0|0	0|0	0|0	0|0	0|0	0|0	0|0	0|0	0|0	1|1	0|0	0|0	0|0	0|0	0|0	0|0	0|0	0|0	0|0	0|0	0|0	0|0	0|0	0|0	0|0	0|0	0|0	0|0	0|0	0|0	0|0	1|1	1|1	1|1	0|0	1|1	0|0	1|1	1|1	0|0	0|0	0|0	1|1	1|1	0|0	0|0	0|0	1|1	1|1	0|0	0|0	0|0	1|1	0|0	0|0	0|0	0|0	0|0	0|0	0|0	0|0	0|0	0|0	0|0	0|0	0|0	0|0	0|0	0|0	0|0	0|0	0|0	0|0	0|0	0|0	0|0	0|0	0|0	0|0	1|1	1|1	1|1	1|1	1|1	1|1	1|1	1|1	0|0	0|0	0|0	0|0	0|0	0|0
1	37391794	NC_035161.2_37391795_A_G;NC_035161.2_37391794_GA_G	GA	GG,G	71	.	AF=0.199195,0.075453;AQ=71,65;ANN=G|frameshift_variant|HIGH|Manes.01G200450|Manes.01G200450.v8.1|transcript|Manes.01G200450.6.v8.1|protein_coding|7/7|c.1165delT|p.Ser389fs|1473/3178|1165/1179|389/392||,GG|missense_variant|MODERATE|Manes.01G200450|Manes.01G200450.v8.1|transcript|Manes.01G200450.6.v8.1|protein_coding|7/7|c.1165T>C|p.Ser389Pro|1473/3178|1165/1179|389/392||,G|downstream_gene_variant|MODIFIER|Manes.01G200300|Manes.01G200300.v8.1|transcript|Manes.01G200300.1.v8.1|protein_coding||c.*2832delA|||||1171|,GG|downstream_gene_variant|MODIFIER|Manes.01G200300|Manes.01G200300.v8.1|transcript|Manes.01G200300.1.v8.1|protein_coding||c.*2832A>G|||||1171|,G|downstream_gene_variant|MODIFIER|Manes.01G200300|Manes.01G200300.v8.1|transcript|Manes.01G200300.2.v8.1|protein_coding||c.*2832delA|||||1171|,GG|downstream_gene_variant|MODIFIER|Manes.01G200300|Manes.01G200300.v8.1|transcript|Manes.01G200300.2.v8.1|protein_coding||c.*2832A>G|||||1171|,G|intron_variant|MODIFIER|Manes.01G200450|Manes.01G200450.v8.1|transcript|Manes.01G200450.3.v8.1|protein_coding|6/6|c.1152+93delT||||||,GG|intron_variant|MODIFIER|Manes.01G200450|Manes.01G200450.v8.1|transcript|Manes.01G200450.3.v8.1|protein_coding|6/6|c.1152+93T>C||||||,G|intron_variant|MODIFIER|Manes.01G200450|Manes.01G200450.v8.1|transcript|Manes.01G200450.4.v8.1|protein_coding|7/7|c.960+93delT||||||,GG|intron_variant|MODIFIER|Manes.01G200450|Manes.01G200450.v8.1|transcript|Manes.01G200450.4.v8.1|protein_coding|7/7|c.960+93T>C||||||	GT:DP:AD:GQ:PL:RNC	0|0	0|1	1|0	0|0	0|0	0|0	0|0	1|0	0|0	0|0	0|0	0|0	0|0	0|0	0|0	1|0	0|1	0|0	0|0	0|0	0|0	0|0	0|0	0|0	1|0	0|0	0|0	0|0	0|0	0|0	0|0	0|1	0|0	0|1	1|0	0|1	0|0	0|0	0|1	0|1	0|0	0|0	0|0	0|0	0|0	1|0	0|0	0|0	0|0	0|0	0|0	0|0	0|0	0|0	0|0	0|0	0|0	0|1	0|0	0|0	0|1	0|0	0|0	0|0	0|0	0|0	0|1	0|0	0|0	0|0	0|1	0|0	0|1	0|0	0|0	0|1	1|0	0|0	0|0	0|0	0|0	1|0	0|1	0|1	0|1	1|0	0|1	0|1	1|0	0|1	1|1	0|0	0|0	0|0	0|0	0|0	0|0	0|0	1|0	1|1	0|0	0|0	0|0	0|0	0|0	0|0	0|0	1|0	0|1	0|0	0|0	0|0	0|0	0|0	0|0	0|1	0|1	0|0	0|0	0|0	0|0	0|0	0|1	0|0	0|0	0|0	0|0	0|0	0|0	0|1	0|0	0|0	0|0	0|0	0|0	0|0	0|0	1|0	1|0	0|0	1|0	0|1	0|1	0|0	0|0	0|0	0|1	0|1	0|0	0|0	1|0	0|1	0|1	1|0	0|1	0|0	1|0	0|0	0|1	0|0	0|0	0|0	0|0	0|0	0|1	0|1	1|0	1|0	0|1	1|0	0|1	1|0	0|1	1|1	1|1	0|0	1|1	1|0	1|0	0|0	0|0	1|0	1|1	0|0	0|0	0|0	0|1	0|0	0|0	0|1	0|0	0|0	0|0	0|0	0|0	1|0	1|0	1|0	1|0	0|0	0|0	0|0	0|1	0|0	0|0	0|0	0|1	0|0	0|0	1|0	1|0	0|0	0|0	0|0	1|1	0|0	0|0	0|1	0|0	0|0	0|0	0|0	0|0	0|0	0|0	0|0	0|0	0|0	0|0	0|0	0|0	0|0	1|0	0|1	0|1	0|0	1|0	0|0	0|0	1|0	0|0	0|0	1|0	0|0	0|0	0|0	1|0	0|0	0|0	0|0	1|0	1|1	0|1	1|0	0|0	0|0	0|0	0|0	0|0	0|1	1|0	1|1	1|0	0|0	0|0	0|1	0|1	0|0	0|1	0|0	0|0	0|0	0|0	0|0	0|0	1|0	0|0	0|0	0|0	0|0	1|0	0|0	0|0	1|0	0|0	0|0	0|0	0|1	0|0	0|1	1|0	0|0	0|0	0|0	1|0	1|0	0|0	0|1	0|0	0|0	0|0	0|0	0|0	0|0	0|0	0|0	0|0	0|0	1|0	0|0	1|0	0|0	0|0	0|1	1|0	0|0	0|0	0|0	0|0	0|0	1|0	1|0	0|1	0|0	0|1	0|0	0|1	0|1	1|0	1|1	0|0	0|0	0|0	0|1	0|1	0|0	2|2	1|1	1|0	1|1	1|1	0|1	0|1	0|1	0|0	1|1	0|1	1|1	1|1	1|0	0|1	1|1	1|1	0|1	1|0	1|1	1|1	0|0	2|2	2|2	2|2	0|0	2|2	0|0	2|2	2|2	0|1	1|1	1|1	2|2	2|2	1|0	0|0	0|0	2|2	2|2	1|1	1|1	0|1	2|2	0|0	0|1	0|0	0|0	0|0	0|0	0|0	0|0	0|1	0|0	0|1	0|1	0|0	0|0	0|1	0|0	1|0	0|0	0|0	0|0	0|0	0|0	0|0	0|0	0|0	1|1	2|2	2|2	2|2	2|2	2|2	2|2	2|2	2|2	0|0	0|0	0|1	0|0	1|1	1|0
1	37417672	NC_035161.2_37417672_G_T	G	T	68	.	AF=0.026157;AQ=68;ANN=T|stop_gained|HIGH|Manes.01G200800|Manes.01G200800.v8.1|transcript|Manes.01G200800.3.v8.1|protein_coding|2/2|c.959C>A|p.Ser320*|1518/3974|959/984|320/327||,T|downstream_gene_variant|MODIFIER|Manes.01G200700|Manes.01G200700.v8.1|transcript|Manes.01G200700.1.v8.1|protein_coding||c.*5246G>T|||||4654|,T|intron_variant|MODIFIER|Manes.01G200800|Manes.01G200800.v8.1|transcript|Manes.01G200800.1.v8.1|protein_coding|2/2|c.893+66C>A||||||,T|intron_variant|MODIFIER|Manes.01G200800|Manes.01G200800.v8.1|transcript|Manes.01G200800.2.v8.1|protein_coding|3/3|c.893+66C>A||||||	GT:DP:AD:GQ:PL:RNC	1|1	0|0	0|0	0|0	0|0	0|0	0|0	0|0	0|0	0|0	0|0	0|0	0|0	0|0	0|0	0|0	0|0	0|0	0|0	0|0	0|0	0|0	0|0	0|0	0|0	0|0	0|0	0|0	0|0	0|0	0|0	0|0	0|0	0|0	0|0	0|0	0|0	0|0	0|0	0|0	0|0	0|0	0|0	0|0	0|0	0|0	0|0	0|0	0|0	0|0	0|0	0|0	0|0	0|0	0|0	0|0	0|0	0|0	0|0	0|0	0|0	0|0	0|0	0|0	0|0	0|0	0|0	0|0	0|0	0|0	0|0	0|0	0|0	0|0	0|0	0|0	0|0	0|0	0|0	0|0	0|0	0|0	0|0	0|0	0|0	0|0	0|0	0|0	0|0	0|0	0|0	0|0	0|0	0|0	0|0	0|0	0|0	0|0	0|0	0|0	0|0	0|0	0|0	0|0	0|0	0|0	0|0	0|0	0|0	0|0	0|0	0|0	0|0	0|0	0|0	0|0	0|0	1|0	0|0	0|0	0|0	0|0	0|0	0|0	0|0	0|0	0|0	0|0	0|0	0|0	0|0	0|0	0|0	0|0	0|0	0|0	1|0	0|0	0|0	0|0	0|0	0|0	0|0	0|0	0|0	0|0	0|0	0|0	0|0	0|0	0|0	0|0	0|0	0|0	0|0	0|0	0|0	0|0	0|0	0|0	0|0	0|0	0|0	0|0	0|0	0|0	0|0	0|0	0|0	0|0	0|0	0|0	0|0	0|0	0|0	0|0	0|0	0|0	0|0	0|0	0|0	0|0	0|0	0|0	0|0	0|0	0|0	0|0	0|0	1|0	0|0	0|0	0|0	0|0	0|0	0|0	0|0	0|0	0|0	0|0	0|0	0|0	0|0	0|0	0|0	0|0	0|0	0|0	0|0	0|0	0|0	0|0	0|0	0|0	0|0	0|0	0|0	0|0	0|0	0|0	0|0	0|0	0|0	0|0	0|0	0|0	0|0	0|0	0|0	0|0	0|0	0|0	0|0	0|0	0|0	0|0	0|0	0|0	0|0	0|0	0|0	0|0	0|0	1|1	0|1	0|0	0|0	0|0	0|0	0|0	0|0	1|0	0|0	0|1	0|0	0|0	0|0	0|0	0|0	0|0	0|0	0|0	0|1	0|0	1|0	1|0	1|0	0|0	1|0	0|0	0|0	0|0	0|0	0|0	0|0	0|0	0|0	0|0	0|0	0|0	0|0	0|0	0|0	0|0	0|0	0|0	0|0	0|0	0|0	0|0	0|0	0|0	0|0	0|0	0|0	0|0	0|0	0|0	0|0	0|0	0|0	0|0	0|0	0|0	0|0	0|0	0|0	0|0	0|0	0|0	0|0	0|0	0|0	0|0	0|0	0|0	0|0	0|0	0|0	0|0	0|0	0|0	0|0	0|0	0|0	0|0	1|0	0|0	1|0	0|0	0|0	0|0	0|1	0|0	0|0	0|0	0|0	0|0	0|0	0|0	0|0	0|0	0|0	0|0	0|0	0|0	0|0	0|0	0|0	0|0	0|0	0|0	0|0	0|0	0|0	0|0	0|0	0|0	0|0	0|0	0|0	0|0	0|0	0|0	0|0	0|0	0|0	0|0	0|0	0|0	0|0	0|1	0|0	0|0	0|0	0|0	0|0	0|0	0|0	0|0	0|0	0|0	0|0	0|0	0|0	0|0	0|0	0|0	0|0	0|0	0|0	0|0	0|0	0|0	0|0	0|0	0|0	0|0	0|0	0|0	0|0	0|0	0|0	0|0	0|0	0|0	0|0	0|0	0|0	0|0	0|0	0|0	0|0	0|0	0|0	0|0	1|0	0|0	0|0	0|1
1	37430577	NC_035161.2_37430577_C_A	C	A	67	.	AF=0.004527;AQ=67;ANN=A|stop_gained|HIGH|Manes.01G201000|Manes.01G201000.v8.1|transcript|Manes.01G201000.1.v8.1|protein_coding|2/7|c.284C>A|p.Ser95*|563/2037|284/1371|95/456||,A|stop_gained|HIGH|Manes.01G201000|Manes.01G201000.v8.1|transcript|Manes.01G201000.2.v8.1|protein_coding|2/7|c.284C>A|p.Ser95*|563/1947|284/1281|95/426||,A|5_prime_UTR_variant|MODIFIER|Manes.01G201000|Manes.01G201000.v8.1|transcript|Manes.01G201000.3.v8.1|protein_coding|2/7|c.-15C>A|||||15|,A|upstream_gene_variant|MODIFIER|Manes.01G200900|Manes.01G200900.v8.1|transcript|Manes.01G200900.1.v8.1|protein_coding||c.-932G>T|||||932|,A|upstream_gene_variant|MODIFIER|Manes.01G200900|Manes.01G200900.v8.1|transcript|Manes.01G200900.2.v8.1|protein_coding||c.-932G>T|||||932|;LOF=(Manes.01G201000|Manes.01G201000.v8.1|3|0.67);NMD=(Manes.01G201000|Manes.01G201000.v8.1|3|0.67)	GT:DP:AD:GQ:PL:RNC	0|0	0|0	0|0	0|0	0|0	0|0	0|0	0|0	0|0	0|0	0|0	0|0	0|0	0|0	0|0	0|0	0|0	0|0	0|0	0|0	0|0	0|0	0|0	0|0	0|0	0|0	0|0	0|0	0|0	0|0	0|0	0|0	0|0	0|0	0|0	0|0	0|0	0|0	0|0	0|0	0|0	0|0	0|0	0|0	0|0	0|0	0|0	0|0	0|0	0|0	0|0	0|0	0|0	0|0	0|0	0|0	0|0	0|0	0|0	0|0	0|0	0|0	0|0	0|0	0|0	0|0	0|0	0|0	0|0	0|0	0|0	0|0	0|0	0|0	0|0	0|0	0|0	0|0	0|0	0|0	0|0	0|0	0|0	0|0	0|0	0|0	0|0	0|0	0|0	0|0	0|0	0|0	0|0	0|0	0|0	0|0	0|0	0|0	0|0	0|0	0|0	0|0	0|0	0|0	0|0	0|0	0|0	0|0	0|0	0|0	0|0	0|0	0|0	0|0	0|0	0|0	0|0	0|0	0|0	0|0	0|0	0|0	0|0	0|0	0|0	0|0	0|0	0|0	0|0	0|0	0|0	0|0	0|0	0|0	0|0	0|0	0|0	0|0	0|0	0|0	0|0	0|0	0|0	0|0	0|0	0|0	0|0	0|0	0|0	0|0	0|0	0|0	0|0	0|0	0|0	0|0	0|0	0|0	0|0	0|0	0|0	0|0	0|0	0|0	0|0	0|0	0|0	0|0	0|0	0|0	0|0	0|0	0|0	0|0	0|0	0|0	0|0	0|0	0|0	0|0	0|0	0|0	0|0	0|0	0|0	0|0	0|0	0|0	0|0	0|0	0|0	0|0	0|0	0|0	0|0	0|0	0|0	0|0	0|0	0|0	0|0	0|0	0|0	0|0	0|0	0|0	0|0	0|0	0|0	0|0	0|0	0|0	0|0	0|0	0|0	0|0	0|0	0|0	0|0	0|0	0|0	0|0	0|0	0|0	0|0	0|0	0|0	0|0	0|0	0|0	0|0	0|0	0|0	0|0	0|0	0|0	0|0	0|0	0|0	0|0	0|0	0|0	0|0	0|0	0|0	0|0	0|0	0|0	0|0	0|0	0|0	0|0	0|0	0|0	0|0	0|0	0|0	0|0	0|0	0|0	0|0	0|0	0|0	0|0	0|0	0|0	0|0	0|0	0|0	0|0	0|0	0|0	0|0	0|0	0|0	0|0	0|0	0|0	0|0	0|0	0|0	0|0	0|0	0|0	0|0	0|0	0|0	0|0	0|0	0|0	0|0	0|0	0|0	0|0	0|0	0|0	0|0	0|0	0|0	0|0	0|0	0|0	0|0	0|0	0|0	0|0	0|0	0|0	0|0	0|0	0|0	0|0	0|0	0|0	0|0	0|0	0|0	0|0	0|0	0|0	0|0	0|0	0|0	0|0	0|0	0|0	0|0	0|0	0|0	0|0	0|0	0|0	0|0	0|0	0|0	1|1	0|0	0|0	0|0	0|0	0|0	0|0	0|0	0|0	0|0	0|0	0|0	0|0	0|0	0|0	0|0	0|0	0|0	0|0	0|0	0|0	0|0	0|0	0|0	0|0	0|0	0|0	0|0	0|0	0|0	0|0	0|0	0|0	0|0	0|0	0|0	0|0	0|0	0|0	0|0	0|0	0|0	0|0	0|0	0|0	0|0	0|0	0|0	0|0	0|0	0|0	0|0	0|0	0|0	0|0	0|0	0|0	0|0	0|0	0|0	0|0	0|0	0|0	0|0	0|0	0|0	0|0	0|0	0|0	0|0	0|0	0|0	0|0	0|0	0|0	0|0	0|0	0|0	0|0	1|1	1|1	0|1	0|1	0|0	1|0
1	37443856	NC_035161.2_37443856_A_C	A	C	63	.	AF=0.006036;AQ=63;ANN=C|splice_donor_variant&intron_variant|HIGH|Manes.01G201200|Manes.01G201200.v8.1|transcript|Manes.01G201200.1.v8.1|protein_coding|1/7|c.-126+2T>G||||||,C|splice_donor_variant&intron_variant|HIGH|Manes.01G201200|Manes.01G201200.v8.1|transcript|Manes.01G201200.2.v8.1|protein_coding|1/7|c.-126+2T>G||||||,C|5_prime_UTR_variant|MODIFIER|Manes.01G201200|Manes.01G201200.v8.1|transcript|Manes.01G201200.3.v8.1|protein_coding|1/7|c.-234T>G|||||234|,C|upstream_gene_variant|MODIFIER|Manes.01G201400|Manes.01G201400.v8.1|transcript|Manes.01G201400.11.v8.1|protein_coding||c.-4950A>C|||||4517|,C|upstream_gene_variant|MODIFIER|Manes.01G201400|Manes.01G201400.v8.1|transcript|Manes.01G201400.12.v8.1|protein_coding||c.-4950A>C|||||4517|,C|upstream_gene_variant|MODIFIER|Manes.01G201400|Manes.01G201400.v8.1|transcript|Manes.01G201400.13.v8.1|protein_coding||c.-4950A>C|||||4517|,C|upstream_gene_variant|MODIFIER|Manes.01G201400|Manes.01G201400.v8.1|transcript|Manes.01G201400.14.v8.1|protein_coding||c.-4950A>C|||||4517|;LOF=(Manes.01G201200|Manes.01G201200.v8.1|3|0.67)	GT:DP:AD:GQ:PL:RNC	0|0	0|0	0|0	0|0	0|0	0|0	0|0	0|0	0|0	0|0	0|0	0|0	0|0	0|0	0|0	0|0	0|0	0|0	0|0	0|0	0|0	0|0	0|0	0|0	0|0	0|0	0|0	0|0	0|0	0|0	0|0	0|0	0|0	0|0	0|0	0|0	0|0	0|0	0|0	0|0	0|0	0|0	0|0	0|0	0|0	0|0	0|0	0|0	0|0	0|0	0|0	0|0	0|0	0|0	0|0	0|0	0|0	0|0	0|0	0|0	0|0	0|0	0|0	0|0	0|0	0|0	0|0	0|0	0|0	0|0	0|0	0|0	0|0	0|0	0|0	0|0	0|0	0|0	0|0	0|0	0|0	0|0	0|0	0|0	0|0	0|0	0|0	0|0	0|0	0|0	0|0	0|0	0|0	0|0	0|0	0|0	0|0	0|0	0|0	0|0	0|0	0|0	0|0	0|0	0|0	0|0	0|0	0|0	0|0	0|0	0|0	0|0	0|0	0|0	0|0	0|0	0|0	0|0	0|0	0|0	0|0	0|0	0|0	0|0	0|0	0|0	0|0	0|0	0|0	0|0	0|0	0|0	0|0	0|0	0|0	0|0	0|0	0|0	0|0	0|0	0|0	0|0	0|0	0|0	0|0	0|0	0|0	0|0	0|0	0|0	0|0	0|0	0|0	0|0	0|0	0|0	0|0	0|0	0|0	0|0	0|0	0|0	0|0	0|0	0|0	0|0	0|0	0|0	0|0	0|0	0|0	0|0	0|0	0|0	0|0	0|0	0|0	0|0	0|0	0|0	0|0	0|0	0|0	0|0	0|0	0|0	0|0	0|0	0|0	0|0	0|0	0|0	0|0	0|0	0|0	0|0	0|0	0|0	0|0	0|0	0|0	0|0	0|0	0|0	0|0	0|0	0|0	0|0	0|0	0|0	0|0	0|0	0|0	0|0	0|0	0|0	0|0	0|0	0|0	0|0	0|0	0|0	0|0	0|0	0|0	0|0	0|0	0|0	0|0	0|0	0|0	0|0	0|0	0|0	0|0	0|0	0|0	0|0	0|0	0|0	0|0	0|0	0|0	0|0	0|0	0|0	0|0	0|0	0|0	0|0	0|0	0|0	0|0	0|0	0|0	0|0	0|0	0|0	0|0	0|0	0|0	0|0	0|0	0|0	0|0	0|0	0|0	0|0	0|0	0|0	0|0	0|0	0|0	0|0	0|0	0|0	0|0	0|0	0|0	0|0	0|0	0|0	0|0	0|0	0|0	0|0	0|0	0|0	0|0	0|0	0|0	0|0	0|0	0|0	0|0	0|0	0|0	0|0	0|0	0|0	0|0	0|0	0|0	0|0	0|0	0|0	0|0	0|0	0|0	0|0	0|0	0|0	0|0	0|0	0|0	0|0	0|0	0|0	0|0	0|0	0|0	0|0	0|0	0|0	0|0	0|0	0|0	0|0	0|0	0|0	0|0	0|0	0|0	0|0	0|0	0|0	0|0	0|0	0|0	0|0	0|0	0|0	0|0	0|0	0|0	0|0	0|0	0|0	0|0	0|0	0|0	0|0	0|0	0|0	0|0	0|0	0|0	0|0	0|0	0|0	0|0	0|0	0|0	0|0	1|1	0|0	0|0	0|0	0|0	1|1	1|1	0|0	0|0	0|0	1|1	1|1	0|0	0|0	0|0	1|1	0|0	0|0	0|0	0|0	0|0	0|0	0|0	0|0	0|0	0|0	0|0	0|0	0|0	0|0	0|0	0|0	0|0	0|0	0|0	0|0	0|0	0|0	0|0	0|0	0|0	0|0	0|0	0|0	0|0	0|0	0|0	0|0	0|0	0|0	0|0	0|0	0|0	0|0	0|0	0|0
1	37451261	NC_035161.2_37451261_G_A	G	A	61	.	AF=0.075453;AQ=61;ANN=A|splice_acceptor_variant&intron_variant|HIGH|Manes.01G201400|Manes.01G201400.v8.1|transcript|Manes.01G201400.12.v8.1|protein_coding|7/7|c.*65-1G>A||||||,A|splice_acceptor_variant&intron_variant|HIGH|Manes.01G201400|Manes.01G201400.v8.1|transcript|Manes.01G201400.13.v8.1|protein_coding|7/7|c.*65-1G>A||||||,A|3_prime_UTR_variant|MODIFIER|Manes.01G201400|Manes.01G201400.v8.1|transcript|Manes.01G201400.11.v8.1|protein_coding|7/7|c.*233G>A|||||233|,A|3_prime_UTR_variant|MODIFIER|Manes.01G201400|Manes.01G201400.v8.1|transcript|Manes.01G201400.14.v8.1|protein_coding|7/7|c.*233G>A|||||233|,A|upstream_gene_variant|MODIFIER|Manes.01G201500|Manes.01G201500.v8.1|transcript|Manes.01G201500.1.v8.1|protein_coding||c.-2481G>A|||||2156|;LOF=(Manes.01G201400|Manes.01G201400.v8.1|4|0.50)	GT:DP:AD:GQ:PL:RNC	0|0	0|0	0|0	0|0	0|0	0|0	0|0	0|0	0|0	0|0	0|0	0|0	0|0	0|0	0|0	0|0	0|0	0|0	0|0	0|0	0|0	0|0	0|0	0|0	0|0	0|0	0|0	0|0	0|0	0|0	0|0	0|0	0|0	0|0	0|0	0|0	0|0	0|0	0|0	0|0	0|0	0|0	0|0	0|0	0|0	0|0	0|0	0|0	0|0	0|0	0|0	0|0	0|0	0|0	0|0	0|0	0|0	0|0	0|0	0|0	0|0	0|0	0|0	0|0	0|0	0|0	0|0	0|0	0|0	0|0	0|0	0|0	0|0	0|0	0|0	0|0	0|0	0|0	0|0	0|0	0|0	0|0	0|0	0|0	0|0	0|0	0|0	0|0	0|0	0|0	0|0	0|0	0|0	0|0	0|0	0|0	0|0	0|0	0|0	0|0	0|0	0|0	0|0	0|0	0|0	0|0	0|0	0|0	0|0	0|0	0|0	0|0	0|0	0|0	0|0	0|0	0|0	0|0	0|0	0|0	0|0	0|0	0|0	0|0	0|0	0|0	0|0	0|0	0|0	0|0	0|0	0|0	0|0	0|0	0|0	0|0	0|0	0|0	0|0	0|0	0|0	0|0	0|0	0|0	0|0	0|0	0|0	0|0	0|0	0|0	0|0	0|0	0|0	0|0	0|0	0|0	0|0	0|0	0|0	0|0	0|0	0|0	0|0	0|0	0|0	0|0	0|0	0|0	0|0	0|0	0|0	0|0	0|0	0|0	0|0	0|0	0|0	0|0	0|0	0|0	0|0	0|0	0|0	0|0	0|0	0|0	0|0	0|0	0|0	0|0	0|0	0|0	0|0	0|0	0|0	0|0	0|0	0|0	0|0	0|0	0|0	0|0	0|0	0|0	0|0	0|0	0|0	0|0	0|0	0|0	0|0	0|0	0|0	0|0	0|0	0|0	0|0	0|0	0|0	0|0	0|0	0|0	0|0	0|0	0|0	0|0	0|0	0|0	0|0	0|0	0|0	0|0	0|0	0|0	0|0	0|0	0|0	0|0	0|0	0|0	0|0	0|0	0|0	0|0	0|0	0|0	0|0	0|0	0|0	0|0	0|0	0|0	0|0	0|0	0|0	0|0	0|0	0|0	0|0	0|0	0|0	0|0	0|0	0|0	0|0	0|0	0|0	0|0	0|0	0|0	0|0	0|0	0|0	0|0	0|0	0|0	0|0	0|0	0|0	0|0	0|0	0|0	0|0	0|0	0|0	0|0	0|0	0|0	0|0	0|0	0|0	0|0	0|0	0|0	0|0	0|0	0|0	0|0	0|0	0|0	0|0	0|0	0|0	0|0	0|0	0|0	0|0	0|0	0|0	0|0	0|0	0|0	0|0	0|0	0|0	0|0	0|0	0|0	0|0	0|0	0|0	0|0	0|0	0|0	0|0	0|0	0|0	0|0	0|0	0|0	0|0	0|0	0|0	0|0	0|0	0|0	1|1	0|0	0|0	0|0	0|0	0|0	0|0	0|0	0|0	0|0	0|0	0|0	0|0	0|0	0|0	0|0	0|0	0|0	0|0	0|0	0|0	0|0	1|1	1|1	1|1	0|0	1|1	0|0	1|1	1|1	0|0	0|0	0|0	1|1	1|1	0|0	0|0	0|0	1|1	1|1	0|0	0|0	0|0	1|1	0|0	0|0	0|0	0|0	0|0	0|0	0|0	0|0	0|0	0|0	0|0	0|0	0|0	0|0	0|0	0|0	0|0	0|0	0|0	0|0	0|0	0|0	0|0	0|0	0|0	0|0	1|1	1|1	1|1	1|1	1|1	1|1	1|1	1|1	0|0	0|0	0|0	0|0	0|0	0|0
1	37478551	NC_035161.2_37478551_T_C	T	C	70	.	AF=0.008048;AQ=70;ANN=C|splice_acceptor_variant&intron_variant|HIGH|Manes.01G201900|Manes.01G201900.v8.1|transcript|Manes.01G201900.4.v8.1|protein_coding|3/6|c.545-2A>G||||||,C|splice_region_variant&synonymous_variant|LOW|Manes.01G201900|Manes.01G201900.v8.1|transcript|Manes.01G201900.3.v8.1|protein_coding|4/7|c.543A>G|p.Thr181Thr|925/2817|543/915|181/304||,C|downstream_gene_variant|MODIFIER|Manes.01G201800|Manes.01G201800.v8.1|transcript|Manes.01G201800.1.v8.1|protein_coding||c.*3574T>C|||||3124|,C|downstream_gene_variant|MODIFIER|Manes.01G202000|Manes.01G202000.v8.1|transcript|Manes.01G202000.1.v8.1|protein_coding||c.*5222A>G|||||4286|,C|downstream_gene_variant|MODIFIER|Manes.01G202000|Manes.01G202000.v8.1|transcript|Manes.01G202000.2.v8.1|protein_coding||c.*5245A>G|||||4309|,C|downstream_gene_variant|MODIFIER|Manes.01G202000|Manes.01G202000.v8.1|transcript|Manes.01G202000.4.v8.1|protein_coding||c.*5323A>G|||||4309|,C|downstream_gene_variant|MODIFIER|Manes.01G202000|Manes.01G202000.v8.1|transcript|Manes.01G202000.5.v8.1|protein_coding||c.*5222A>G|||||4309|;LOF=(Manes.01G201900|Manes.01G201900.v8.1|2|0.50)	GT:DP:AD:GQ:PL:RNC	0|0	0|0	0|0	0|0	0|0	0|0	0|0	0|0	0|0	0|0	0|0	0|0	0|0	0|0	0|0	0|0	0|0	0|0	0|0	0|0	0|0	0|0	0|0	0|0	0|0	0|0	0|0	0|0	0|0	0|0	0|0	0|0	0|0	0|0	0|0	0|0	0|0	0|0	0|0	0|0	0|0	0|0	0|0	0|0	0|0	0|0	0|0	0|0	0|0	0|0	0|0	0|0	0|0	0|0	0|0	0|0	0|0	0|0	0|0	0|0	0|0	0|0	0|0	0|0	0|0	0|0	0|0	0|0	0|0	0|0	0|0	0|0	0|0	0|0	0|0	0|0	0|0	0|0	0|0	0|0	0|0	0|0	0|0	0|0	0|0	0|0	0|0	0|0	0|0	0|0	0|0	0|0	0|0	0|0	0|0	0|0	0|0	0|0	0|0	0|0	0|0	0|0	0|0	0|0	0|0	0|0	0|0	0|0	0|0	0|0	0|0	0|0	0|0	0|0	0|0	0|0	0|0	0|0	0|0	0|0	0|0	0|0	0|0	0|0	0|0	0|0	0|0	0|0	0|0	0|0	0|0	0|0	0|0	0|0	0|0	0|0	0|0	0|0	0|0	0|0	0|0	0|0	0|0	0|0	0|0	0|0	0|0	0|0	0|0	0|0	0|0	0|0	0|0	0|0	0|0	0|0	0|0	0|0	0|0	0|0	0|0	0|0	0|0	0|0	0|0	0|0	0|0	0|0	0|0	0|0	0|0	0|0	0|0	0|0	0|0	0|0	0|0	0|0	0|0	0|0	0|0	0|0	0|0	0|0	0|0	0|0	0|0	0|0	0|0	0|0	0|0	0|0	0|0	0|0	0|0	0|0	0|0	0|0	0|0	0|0	0|0	0|0	0|0	0|0	0|0	0|0	0|0	0|0	0|0	0|0	0|0	0|0	0|0	0|0	0|0	0|0	0|0	0|0	0|0	0|0	0|0	0|0	0|0	0|0	0|0	0|0	0|0	0|0	0|0	0|0	0|0	0|0	0|0	0|0	0|0	0|0	0|0	0|0	0|0	0|0	0|0	0|0	0|0	0|0	0|0	0|0	0|0	0|0	0|0	0|0	0|0	0|0	0|0	0|0	0|0	0|0	0|0	0|0	0|0	0|0	0|0	0|0	0|0	0|0	0|0	0|0	0|0	0|0	0|0	0|0	0|0	0|0	0|0	0|0	0|0	0|0	0|0	0|0	0|0	0|0	0|0	0|0	0|0	0|0	0|0	0|0	0|0	0|0	0|0	0|0	0|0	0|0	0|0	0|0	0|0	0|0	0|0	0|0	0|0	0|0	0|0	0|0	0|0	0|0	0|0	0|0	0|0	0|0	0|0	0|0	0|0	0|0	0|0	0|0	0|0	0|0	0|0	0|0	0|0	0|0	0|0	0|0	0|0	0|0	0|0	0|0	0|0	0|0	0|0	0|0	0|0	0|0	0|0	0|0	0|0	0|0	0|0	0|0	0|0	0|0	0|0	0|0	0|0	0|0	0|0	0|0	0|0	0|0	0|0	0|0	0|0	0|0	0|0	0|0	0|0	0|0	0|0	0|0	1|1	1|1	1|1	0|0	0|0	0|0	0|0	1|1	0|0	0|0	0|0	0|0	0|0	0|0	0|0	0|0	0|0	0|0	0|0	0|0	0|0	0|0	0|0	0|0	0|0	0|0	0|0	0|0	0|0	0|0	0|0	0|0	0|0	0|0	0|0	0|0	0|0	0|0	0|0	0|0	0|0	0|0	0|0	0|0	0|0	0|0	0|0	0|0	1|1	0|0	0|0	0|0	0|0	1|1	1|1	1|1	0|0	0|0	0|0	0|0	0|0	0|0
1	37483874	NC_035161.2_37483874_T_G	T	G	65	.	AF=0.074447;AQ=65;ANN=G|stop_lost|HIGH|Manes.01G202000|Manes.01G202000.v8.1|transcript|Manes.01G202000.1.v8.1|protein_coding|6/7|c.723A>C|p.Ter241Tyrext*?|959/1895|723/723|241/240||,G|stop_lost|HIGH|Manes.01G202000|Manes.01G202000.v8.1|transcript|Manes.01G202000.2.v8.1|protein_coding|6/7|c.723A>C|p.Ter241Tyrext*?|878/1814|723/723|241/240||,G|stop_lost|HIGH|Manes.01G202000|Manes.01G202000.v8.1|transcript|Manes.01G202000.4.v8.1|protein_coding|6/6|c.723A>C|p.Ter241Tyrext*?|878/1892|723/723|241/240||,G|stop_lost|HIGH|Manes.01G202000|Manes.01G202000.v8.1|transcript|Manes.01G202000.5.v8.1|protein_coding|6/7|c.717A>C|p.Ter239Tyrext*?|872/1785|717/717|239/238||,G|upstream_gene_variant|MODIFIER|Manes.01G201900|Manes.01G201900.v8.1|transcript|Manes.01G201900.3.v8.1|protein_coding||c.-1699A>C|||||1317|,G|upstream_gene_variant|MODIFIER|Manes.01G201900|Manes.01G201900.v8.1|transcript|Manes.01G201900.4.v8.1|protein_coding||c.-1699A>C|||||1317|	GT:DP:AD:GQ:PL:RNC	0|0	0|0	0|0	0|0	0|0	0|0	0|0	0|0	0|0	0|0	0|0	0|0	0|0	0|0	0|0	0|0	0|0	0|0	0|0	0|0	0|0	0|0	0|0	0|0	0|0	0|0	0|0	0|0	0|0	0|0	0|0	0|0	0|0	0|0	0|0	0|0	0|0	0|0	0|0	0|0	0|0	0|0	0|0	0|0	0|0	0|0	0|0	0|0	0|0	0|0	0|0	0|0	0|0	0|0	0|0	0|0	0|0	0|0	0|0	0|0	0|0	0|0	0|0	0|0	0|0	0|0	0|0	0|0	0|0	0|0	0|0	0|0	0|0	0|0	0|0	0|0	0|0	0|0	0|0	0|0	0|0	0|0	0|0	0|0	0|0	0|0	0|0	0|0	0|0	0|0	0|0	0|0	0|0	0|0	0|0	0|0	0|0	0|0	0|0	0|0	0|0	0|0	0|0	0|0	0|0	0|0	0|0	0|0	0|0	0|0	0|0	0|0	0|0	0|0	0|0	0|0	0|0	0|0	0|0	0|0	0|0	0|0	0|0	0|0	0|0	0|0	0|0	0|0	0|0	0|0	0|0	0|0	0|0	0|0	0|0	0|0	0|0	0|0	0|0	0|0	0|0	0|0	0|0	0|0	0|0	0|0	0|0	0|0	0|0	0|0	0|0	0|0	0|0	0|0	0|0	0|0	0|0	0|0	0|0	0|0	0|0	0|0	0|0	0|0	0|0	0|0	0|0	0|0	0|0	0|0	0|0	0|0	0|0	0|0	0|0	0|0	0|0	0|0	0|0	0|0	0|0	0|0	0|0	0|0	0|0	0|0	0|0	0|0	0|0	0|0	0|0	0|0	0|0	0|0	0|0	0|0	0|0	0|0	0|0	0|0	0|0	0|0	0|0	0|0	0|0	0|0	0|0	0|0	0|0	0|0	0|0	0|0	0|0	0|0	0|0	0|0	0|0	0|0	0|0	0|0	0|0	0|0	0|0	0|0	0|0	0|0	0|0	0|0	0|0	0|0	0|0	0|0	0|0	0|0	0|0	0|0	0|0	0|0	0|0	0|0	0|0	0|0	0|0	0|0	0|0	0|0	0|0	0|0	0|0	0|0	0|0	0|0	0|0	0|0	0|0	0|0	0|0	0|0	0|0	0|0	0|0	0|0	0|0	0|0	0|0	0|0	0|0	0|0	0|0	0|0	0|0	0|0	0|0	0|0	0|0	0|0	0|0	0|0	0|0	0|0	0|0	0|0	0|0	0|0	0|0	0|0	0|0	0|0	0|0	0|0	0|0	0|0	0|0	0|0	0|0	0|0	0|0	0|0	0|0	0|0	0|0	0|0	0|0	0|0	0|0	0|0	0|0	0|0	0|0	0|0	0|0	0|0	0|0	0|0	0|0	0|0	0|0	0|0	0|0	0|0	0|0	0|0	0|0	0|0	0|0	0|0	0|0	0|0	0|0	0|0	0|0	0|0	0|0	0|0	0|0	0|0	1|0	0|0	0|0	0|0	0|0	0|0	0|0	0|0	0|0	0|0	0|0	0|0	0|0	0|0	0|0	0|0	0|0	0|0	0|0	0|0	0|0	0|0	1|1	1|1	1|1	0|0	1|1	0|0	1|1	1|1	0|0	0|0	0|0	1|1	1|1	0|0	0|0	0|0	1|1	1|1	0|0	0|0	0|0	1|1	0|0	0|0	0|0	0|0	0|0	0|0	0|0	0|0	0|0	0|0	0|0	0|0	0|0	0|0	0|0	0|0	0|0	0|0	0|0	0|0	0|0	0|0	0|0	0|0	0|0	0|0	1|1	1|1	1|1	1|1	1|0	1|1	1|1	1|1	0|0	0|0	0|0	0|0	0|0	0|0
1	37483876	NC_035161.2_37483876_A_G	A	G	70	.	AF=0.008048;AQ=70;ANN=G|stop_lost|HIGH|Manes.01G202000|Manes.01G202000.v8.1|transcript|Manes.01G202000.1.v8.1|protein_coding|6/7|c.721T>C|p.Ter241Glnext*?|957/1895|721/723|241/240||,G|stop_lost|HIGH|Manes.01G202000|Manes.01G202000.v8.1|transcript|Manes.01G202000.2.v8.1|protein_coding|6/7|c.721T>C|p.Ter241Glnext*?|876/1814|721/723|241/240||,G|stop_lost|HIGH|Manes.01G202000|Manes.01G202000.v8.1|transcript|Manes.01G202000.4.v8.1|protein_coding|6/6|c.721T>C|p.Ter241Glnext*?|876/1892|721/723|241/240||,G|stop_lost|HIGH|Manes.01G202000|Manes.01G202000.v8.1|transcript|Manes.01G202000.5.v8.1|protein_coding|6/7|c.715T>C|p.Ter239Glnext*?|870/1785|715/717|239/238||,G|upstream_gene_variant|MODIFIER|Manes.01G201900|Manes.01G201900.v8.1|transcript|Manes.01G201900.3.v8.1|protein_coding||c.-1701T>C|||||1319|,G|upstream_gene_variant|MODIFIER|Manes.01G201900|Manes.01G201900.v8.1|transcript|Manes.01G201900.4.v8.1|protein_coding||c.-1701T>C|||||1319|	GT:DP:AD:GQ:PL:RNC	0|0	0|0	0|0	0|0	0|0	0|0	0|0	0|0	0|0	0|0	0|0	0|0	0|0	0|0	0|0	0|0	0|0	0|0	0|0	0|0	0|0	0|0	0|0	0|0	0|0	0|0	0|0	0|0	0|0	0|0	0|0	0|0	0|0	0|0	0|0	0|0	0|0	0|0	0|0	0|0	0|0	0|0	0|0	0|0	0|0	0|0	0|0	0|0	0|0	0|0	0|0	0|0	0|0	0|0	0|0	0|0	0|0	0|0	0|0	0|0	0|0	0|0	0|0	0|0	0|0	0|0	0|0	0|0	0|0	0|0	0|0	0|0	0|0	0|0	0|0	0|0	0|0	0|0	0|0	0|0	0|0	0|0	0|0	0|0	0|0	0|0	0|0	0|0	0|0	0|0	0|0	0|0	0|0	0|0	0|0	0|0	0|0	0|0	0|0	0|0	0|0	0|0	0|0	0|0	0|0	0|0	0|0	0|0	0|0	0|0	0|0	0|0	0|0	0|0	0|0	0|0	0|0	0|0	0|0	0|0	0|0	0|0	0|0	0|0	0|0	0|0	0|0	0|0	0|0	0|0	0|0	0|0	0|0	0|0	0|0	0|0	0|0	0|0	0|0	0|0	0|0	0|0	0|0	0|0	0|0	0|0	0|0	0|0	0|0	0|0	0|0	0|0	0|0	0|0	0|0	0|0	0|0	0|0	0|0	0|0	0|0	0|0	0|0	0|0	0|0	0|0	0|0	0|0	0|0	0|0	0|0	0|0	0|0	0|0	0|0	0|0	0|0	0|0	0|0	0|0	0|0	0|0	0|0	0|0	0|0	0|0	0|0	0|0	0|0	0|0	0|0	0|0	0|0	0|0	0|0	0|0	0|0	0|0	0|0	0|0	0|0	0|0	0|0	0|0	0|0	0|0	0|0	0|0	0|0	0|0	0|0	0|0	0|0	0|0	0|0	0|0	0|0	0|0	0|0	0|0	0|0	0|0	0|0	0|0	0|0	0|0	0|0	0|0	0|0	0|0	0|0	0|0	0|0	0|0	0|0	0|0	0|0	0|0	0|0	0|0	0|0	0|0	0|0	0|0	0|0	0|0	0|0	0|0	0|0	0|0	0|0	0|0	0|0	0|0	0|0	0|0	0|0	0|0	0|0	0|0	0|0	0|0	0|0	0|0	0|0	0|0	0|0	0|0	0|0	0|0	0|0	0|0	0|0	0|0	0|0	0|0	0|0	0|0	0|0	0|0	0|0	0|0	0|0	0|0	0|0	0|0	0|0	0|0	0|0	0|0	0|0	0|0	0|0	0|0	0|0	0|0	0|0	0|0	0|0	0|0	0|0	0|0	0|0	0|0	0|0	0|0	0|0	0|0	0|0	0|0	0|0	0|0	0|0	0|0	0|0	0|0	0|0	0|0	0|0	0|0	0|0	0|0	0|0	0|0	0|0	0|0	0|0	0|0	0|0	0|0	0|0	0|0	0|0	0|0	0|0	0|0	0|0	0|0	0|0	0|0	0|0	0|0	0|0	0|0	0|0	0|0	0|0	0|0	0|0	0|0	0|0	0|0	0|0	0|0	0|0	0|0	0|0	0|0	1|1	1|1	1|1	0|0	0|0	0|0	0|0	1|1	0|0	0|0	0|0	0|0	0|0	0|0	0|0	0|0	0|0	0|0	0|0	0|0	0|0	0|0	0|0	0|0	0|0	0|0	0|0	0|0	0|0	0|0	0|0	0|0	0|0	0|0	0|0	0|0	0|0	0|0	0|0	0|0	0|0	0|0	0|0	0|0	0|0	0|0	0|0	0|0	1|1	0|0	0|0	0|0	0|0	1|1	1|1	1|1	0|0	0|0	0|0	0|0	0|0	0|0
1	37499199	NC_035161.2_37499199_CT_C	CT	C	54	.	AF=0.008048;AQ=54;ANN=C|frameshift_variant&stop_lost|HIGH|Manes.01G202200|Manes.01G202200.v8.1|transcript|Manes.01G202200.1.v8.1|protein_coding|6/6|c.1288delT|p.Ter430fs|1566/2822|1288/1290|430/429||INFO_REALIGN_3_PRIME,C|3_prime_UTR_variant|MODIFIER|Manes.01G202300|Manes.01G202300.v8.1|transcript|Manes.01G202300.1.v8.1|protein_coding|13/13|c.*728delA|||||728|,C|3_prime_UTR_variant|MODIFIER|Manes.01G202300|Manes.01G202300.v8.1|transcript|Manes.01G202300.10.v8.1|protein_coding|12/12|c.*1014delA|||||4038|,C|3_prime_UTR_variant|MODIFIER|Manes.01G202300|Manes.01G202300.v8.1|transcript|Manes.01G202300.2.v8.1|protein_coding|12/12|c.*728delA|||||728|,C|3_prime_UTR_variant|MODIFIER|Manes.01G202300|Manes.01G202300.v8.1|transcript|Manes.01G202300.8.v8.1|protein_coding|12/12|c.*706delA|||||706|,C|downstream_gene_variant|MODIFIER|Manes.01G202100|Manes.01G202100.v8.1|transcript|Manes.01G202100.1.v8.1|protein_coding||c.*4904delT|||||4682|,C|downstream_gene_variant|MODIFIER|Manes.01G202300|Manes.01G202300.v8.1|transcript|Manes.01G202300.11.v8.1|protein_coding||c.*3724delA|||||3555|,C|downstream_gene_variant|MODIFIER|Manes.01G202300|Manes.01G202300.v8.1|transcript|Manes.01G202300.9.v8.1|protein_coding||c.*3724delA|||||3555|	GT:DP:AD:GQ:PL:RNC	0|0	0|0	0|0	0|0	0|0	0|0	0|0	0|0	0|0	0|0	0|0	0|0	0|0	0|0	0|0	0|0	0|0	0|0	0|0	0|0	0|0	0|0	0|0	0|0	0|0	0|0	0|0	0|0	0|0	0|0	0|0	0|0	0|0	0|0	0|0	0|0	0|0	0|0	0|0	0|0	0|0	0|0	0|0	0|0	0|0	0|0	0|0	0|0	0|0	0|0	0|0	0|0	0|0	0|0	0|0	0|0	0|0	0|0	0|0	0|0	0|0	0|0	0|0	0|0	0|0	0|0	0|0	0|0	0|0	0|0	0|0	0|0	0|0	0|0	0|0	0|0	0|0	0|0	0|0	0|0	0|0	0|0	0|0	0|0	0|0	0|0	0|0	0|0	0|0	0|0	0|0	0|0	0|0	0|0	0|0	0|0	0|0	0|0	0|0	0|0	0|0	0|0	0|0	0|0	0|0	0|0	0|0	0|0	0|0	0|0	0|0	0|0	0|0	0|0	0|0	0|0	0|0	0|0	0|0	0|0	0|0	0|0	0|0	0|0	0|0	0|0	0|0	0|0	0|0	0|0	0|0	0|0	0|0	0|0	0|0	0|0	0|0	0|0	0|0	0|0	0|0	0|0	0|0	0|0	0|0	0|0	0|0	0|0	0|0	0|0	0|0	0|0	0|0	0|0	0|0	0|0	0|0	0|0	0|0	0|0	0|0	0|0	0|0	0|0	0|0	0|0	0|0	0|0	0|0	0|0	0|0	0|0	0|0	0|0	0|0	0|0	0|0	0|0	0|0	0|0	0|0	0|0	0|0	0|0	0|0	0|0	0|0	0|0	0|0	0|0	0|0	0|0	0|0	0|0	0|0	0|0	0|0	0|0	0|0	0|0	0|0	0|0	0|0	0|0	0|0	0|0	0|0	0|0	0|0	0|0	0|0	0|0	0|0	0|0	0|0	0|0	0|0	0|0	0|0	0|0	0|0	0|0	0|0	0|0	0|0	0|0	0|0	0|0	0|0	0|0	0|0	0|0	0|0	0|0	0|0	0|0	0|0	0|0	0|0	0|0	0|0	0|0	0|0	0|0	0|0	0|0	0|0	0|0	0|0	0|0	0|0	0|0	0|0	0|0	0|0	0|0	0|0	0|0	0|0	0|0	0|0	0|0	0|0	0|0	0|0	0|0	0|0	0|0	0|0	0|0	0|0	0|0	0|0	0|0	0|0	0|0	0|0	0|0	0|0	0|0	0|0	0|0	0|0	0|0	0|0	0|0	0|0	0|0	0|0	0|0	0|0	0|0	0|0	0|0	0|0	0|0	0|0	0|0	0|0	0|0	0|0	0|0	0|0	0|0	0|0	0|0	0|0	0|0	0|0	0|0	0|0	0|0	0|0	0|0	0|0	0|0	0|0	0|0	0|0	0|0	0|0	0|0	0|0	0|0	0|0	0|0	0|0	0|0	0|0	0|0	0|0	0|0	0|0	0|0	0|0	0|0	0|0	0|0	0|0	0|0	0|0	0|0	0|0	0|0	0|0	0|0	0|0	0|0	0|0	0|0	0|0	0|0	0|0	0|0	0|0	0|0	0|0	0|0	1|1	1|1	1|1	0|0	0|0	0|0	0|0	1|1	0|0	0|0	0|0	0|0	0|0	0|0	0|0	0|0	0|0	0|0	0|0	0|0	0|0	0|0	0|0	0|0	0|0	0|0	0|0	0|0	0|0	0|0	0|0	0|0	0|0	0|0	0|0	0|0	0|0	0|0	0|0	0|0	0|0	0|0	0|0	0|0	0|0	0|0	0|0	0|0	1|1	0|0	0|0	0|0	0|0	1|1	1|1	1|1	0|0	0|0	0|0	0|0	0|0	0|0
1	37499908	NC_035161.2_37499908_A_T	A	T	73	.	AF=0.50503;AQ=73;ANN=T|stop_lost|HIGH|Manes.01G202300|Manes.01G202300.v8.1|transcript|Manes.01G202300.8.v8.1|protein_coding|12/12|c.1579T>A|p.Ter527Argext*?|1866/2830|1579/1581|527/526||,T|3_prime_UTR_variant|MODIFIER|Manes.01G202200|Manes.01G202200.v8.1|transcript|Manes.01G202200.1.v8.1|protein_coding|6/6|c.*705A>T|||||705|,T|3_prime_UTR_variant|MODIFIER|Manes.01G202300|Manes.01G202300.v8.1|transcript|Manes.01G202300.1.v8.1|protein_coding|13/13|c.*20T>A|||||20|,T|3_prime_UTR_variant|MODIFIER|Manes.01G202300|Manes.01G202300.v8.1|transcript|Manes.01G202300.10.v8.1|protein_coding|12/12|c.*306T>A|||||3330|,T|3_prime_UTR_variant|MODIFIER|Manes.01G202300|Manes.01G202300.v8.1|transcript|Manes.01G202300.2.v8.1|protein_coding|12/12|c.*20T>A|||||20|,T|downstream_gene_variant|MODIFIER|Manes.01G202300|Manes.01G202300.v8.1|transcript|Manes.01G202300.11.v8.1|protein_coding||c.*3016T>A|||||2847|,T|downstream_gene_variant|MODIFIER|Manes.01G202300|Manes.01G202300.v8.1|transcript|Manes.01G202300.9.v8.1|protein_coding||c.*3016T>A|||||2847|	GT:DP:AD:GQ:PL:RNC	1|1	0|0	1|0	0|0	1|0	0|1	1|0	1|0	1|1	0|1	1|0	0|0	0|1	1|1	1|0	1|1	0|1	0|0	0|0	0|0	1|0	0|1	1|1	1|0	1|1	1|1	1|1	1|0	1|1	0|0	0|0	0|1	0|0	0|1	1|0	1|1	0|0	0|0	0|1	0|1	0|0	1|0	0|1	1|1	1|1	1|1	0|0	1|1	1|1	1|1	0|0	1|1	0|0	0|1	1|1	1|0	0|0	1|1	0|1	1|0	0|1	1|0	1|0	1|1	1|1	1|1	0|1	1|0	1|1	1|1	0|1	0|0	0|1	1|0	1|1	1|1	1|0	0|0	0|0	1|0	1|0	1|0	0|1	0|1	1|1	1|0	1|1	1|1	1|1	0|1	1|0	0|0	0|1	0|0	0|0	1|1	0|1	0|0	0|0	1|1	1|0	0|1	1|0	0|0	1|0	0|0	1|1	1|0	1|1	0|1	1|0	0|0	0|1	1|1	1|1	0|1	0|1	1|1	1|1	1|0	0|0	0|0	1|0	1|1	0|0	0|1	1|1	1|1	1|1	0|1	0|0	0|1	0|0	1|1	0|0	1|1	1|0	1|0	1|0	0|0	1|1	1|1	0|1	0|1	1|1	1|1	0|1	0|1	0|0	1|0	1|0	0|1	0|1	1|1	1|1	1|1	1|1	0|1	1|1	1|1	0|1	1|0	1|1	0|0	1|1	0|1	0|0	1|0	0|1	0|0	0|1	1|0	0|1	1|1	1|1	0|0	1|1	1|1	1|0	0|1	1|0	1|1	1|1	0|0	0|0	0|0	0|1	1|1	0|0	1|1	0|0	1|1	1|0	1|0	1|1	1|1	1|0	0|0	1|0	1|1	1|1	0|0	0|1	1|1	0|0	0|1	0|1	0|0	0|1	1|0	0|0	1|1	0|0	0|0	0|0	1|0	1|0	0|0	0|0	0|0	0|0	1|0	0|1	0|0	0|1	0|1	0|0	0|0	1|0	0|0	0|0	1|1	1|1	0|1	1|1	0|0	1|0	0|0	0|0	1|0	1|0	0|1	0|0	1|1	0|1	1|0	0|0	0|1	1|0	0|0	1|0	1|0	0|0	1|1	0|0	1|0	0|0	0|0	0|0	0|1	0|0	1|0	0|1	1|1	1|0	1|1	1|1	0|1	1|1	0|0	1|1	0|1	1|0	1|1	1|1	1|1	1|0	0|0	0|0	1|1	1|0	0|0	1|0	1|0	0|0	0|0	1|0	0|1	0|1	1|1	1|0	0|1	1|0	0|1	1|1	1|1	1|1	0|1	1|1	0|0	1|0	0|1	0|1	0|0	0|0	1|0	1|1	1|0	1|1	0|1	0|0	0|0	0|0	0|1	0|0	0|1	0|1	0|1	0|0	0|0	1|0	1|0	0|0	0|0	1|1	0|0	1|1	1|0	1|0	1|1	0|1	1|1	0|1	0|1	1|1	1|1	0|1	1|1	1|1	1|1	1|1	1|1	1|1	1|1	1|1	1|1	1|1	1|1	1|1	1|1	1|1	1|1	1|1	1|1	1|1	1|1	1|1	0|0	1|1	1|1	1|1	1|1	1|1	1|1	1|1	1|1	1|1	1|1	1|1	1|1	1|1	1|1	0|1	1|0	1|1	1|1	1|1	1|1	1|1	1|1	0|1	0|1	0|0	0|0	0|0	0|0	1|1	0|1	0|1	0|1	1|1	0|1	0|1	1|0	1|1	1|1	1|0	0|0	1|0	1|0	0|0	0|0	0|1	1|1	1|1	1|1	1|1	1|1	1|1	1|1	0|1	1|1	1|1	1|1	1|1	1|0	0|1	1|0	1|1	1|0
1	37587428	NC_035161.2_37587428_G_C	G	C	53	.	AF=0.044769;AQ=53;ANN=C|stop_gained|HIGH|Manes.01G203250|Manes.01G203250.v8.1|transcript|Manes.01G203250.1.v8.1|protein_coding|3/3|c.213C>G|p.Tyr71*|213/334|213/234|71/77||,C|upstream_gene_variant|MODIFIER|Manes.01G203300|Manes.01G203300.v8.1|transcript|Manes.01G203300.1.v8.1|protein_coding||c.-1419G>C|||||1057|,C|downstream_gene_variant|MODIFIER|Manes.01G203200|Manes.01G203200.v8.1|transcript|Manes.01G203200.1.v8.1|protein_coding||c.*5707G>C|||||4888|	GT:DP:AD:GQ:PL:RNC	0|0	0|0	0|0	0|0	0|0	0|0	0|0	0|0	0|0	0|0	0|0	0|0	0|0	0|0	0|0	0|0	0|0	0|0	0|0	0|0	0|0	0|0	0|0	0|0	0|0	0|0	0|0	0|0	0|0	0|0	0|0	0|0	0|0	0|0	0|0	0|0	0|0	0|0	0|0	0|0	0|0	0|0	0|0	0|0	0|0	0|0	0|0	0|0	0|0	0|0	0|0	0|0	0|0	0|0	0|0	0|0	0|0	0|0	0|0	0|0	0|0	0|0	0|0	0|0	0|0	0|0	0|0	0|0	0|0	0|0	0|0	0|0	0|0	0|0	0|0	1|0	0|0	0|0	0|0	0|0	0|0	0|0	0|0	0|0	0|0	0|0	0|0	0|0	0|0	0|1	0|0	0|0	0|0	0|0	0|0	0|0	0|0	0|0	0|0	0|0	0|0	0|0	0|0	0|0	0|0	0|0	0|0	0|0	0|0	0|0	0|0	0|0	0|0	0|0	0|0	0|0	0|0	0|0	0|0	0|0	0|0	0|0	0|0	0|0	0|0	0|0	0|0	0|0	0|0	0|0	0|0	0|0	0|0	0|0	0|0	0|0	0|0	0|0	0|0	0|0	0|0	0|0	0|0	0|0	0|0	0|0	0|0	0|0	0|0	0|0	0|0	0|0	0|0	0|0	0|0	0|0	0|0	0|0	0|0	0|0	0|0	0|0	0|0	0|0	0|0	0|1	0|0	0|0	0|0	0|0	0|0	0|0	0|0	0|0	0|0	0|0	0|0	1|0	0|0	0|0	0|0	1|0	0|0	0|0	0|0	0|0	0|0	0|0	0|0	0|0	0|0	0|0	0|0	0|0	0|0	0|0	0|0	0|0	0|0	0|0	0|0	0|0	0|0	0|0	0|0	0|0	0|0	0|0	0|0	0|0	0|0	0|0	0|0	0|0	0|0	0|0	0|0	0|1	0|0	0|0	0|0	0|0	0|0	0|0	0|0	0|0	0|0	0|0	0|0	0|0	0|0	0|0	0|0	0|0	0|0	0|0	0|0	0|0	0|0	0|0	0|0	0|0	1|0	0|0	0|0	0|0	1|0	0|0	0|0	0|0	0|0	0|0	0|0	0|0	0|0	0|0	0|0	0|0	0|0	0|0	0|0	0|0	0|0	0|0	0|0	0|0	0|0	0|0	0|0	0|0	0|0	0|0	0|0	0|0	0|0	0|0	0|0	0|0	0|0	0|0	0|0	0|0	0|0	0|0	0|0	0|0	0|0	0|0	0|0	0|0	0|0	0|0	0|0	0|0	0|0	0|0	0|0	0|0	0|0	0|0	0|0	0|0	0|0	0|0	0|0	0|0	0|0	0|0	0|0	0|0	0|0	0|0	0|0	0|1	0|0	0|0	0|0	0|0	0|0	0|0	0|0	0|0	0|0	0|0	0|0	0|0	0|0	0|0	0|0	0|0	0|0	0|0	0|0	0|0	0|0	1|1	0|0	0|0	0|0	0|0	0|0	0|0	0|1	0|1	0|1	0|0	0|0	0|0	0|0	0|0	1|0	0|0	0|0	0|0	0|0	0|0	0|0	0|0	1|1	1|1	1|1	0|0	1|1	0|0	1|1	1|1	1|0	0|0	0|0	1|1	1|1	0|0	0|0	0|0	1|1	1|1	0|0	0|0	0|1	1|1	0|0	0|0	0|0	0|0	0|0	0|0	0|0	0|0	0|0	0|0	0|0	0|0	0|0	0|0	0|0	0|0	0|0	0|0	0|0	0|0	0|0	0|0	0|0	0|0	0|0	0|0	1|1	1|1	1|1	1|1	0|0	1|1	1|1	1|1	1|1	1|0	0|0	1|0	0|0	0|0
1	37587462	NC_035161.2_37587462_A_G;NC_035161.2_37587462_A_T	A	G,T	75	.	AF=0.594567,0.129276;AQ=75,67;ANN=T|stop_gained|HIGH|Manes.01G203250|Manes.01G203250.v8.1|transcript|Manes.01G203250.1.v8.1|protein_coding|3/3|c.179T>A|p.Leu60*|179/334|179/234|60/77||,G|missense_variant|MODERATE|Manes.01G203250|Manes.01G203250.v8.1|transcript|Manes.01G203250.1.v8.1|protein_coding|3/3|c.179T>C|p.Leu60Ser|179/334|179/234|60/77||,G|upstream_gene_variant|MODIFIER|Manes.01G203300|Manes.01G203300.v8.1|transcript|Manes.01G203300.1.v8.1|protein_coding||c.-1385A>G|||||1023|,T|upstream_gene_variant|MODIFIER|Manes.01G203300|Manes.01G203300.v8.1|transcript|Manes.01G203300.1.v8.1|protein_coding||c.-1385A>T|||||1023|,G|downstream_gene_variant|MODIFIER|Manes.01G203200|Manes.01G203200.v8.1|transcript|Manes.01G203200.1.v8.1|protein_coding||c.*5741A>G|||||4922|,T|downstream_gene_variant|MODIFIER|Manes.01G203200|Manes.01G203200.v8.1|transcript|Manes.01G203200.1.v8.1|protein_coding||c.*5741A>T|||||4922|	GT:DP:AD:GQ:PL:RNC	1|1	1|1	1|0	0|0	1|1	1|1	1|1	1|0	1|1	1|1	1|0	1|0	1|1	1|1	1|0	1|1	0|1	0|0	1|1	0|0	1|0	0|1	1|1	1|0	1|1	1|1	1|0	1|0	1|1	0|1	1|0	0|1	0|0	0|1	1|0	1|2	0|0	0|0	0|1	0|1	1|1	1|0	0|1	1|1	1|1	1|1	1|0	1|1	1|1	1|1	0|0	2|1	0|0	1|1	1|1	1|0	0|0	1|1	0|1	1|0	1|1	1|0	1|0	1|1	0|1	0|1	1|1	1|0	1|1	1|1	0|1	0|1	0|1	1|0	1|1	2|1	1|0	0|0	0|0	1|0	1|0	1|0	0|1	0|1	1|1	1|0	1|1	1|1	1|1	0|2	1|1	0|0	0|1	0|0	0|0	2|1	0|1	0|0	1|0	1|1	1|0	0|1	1|1	0|1	1|0	1|0	1|1	1|0	0|1	0|1	1|0	0|0	0|1	1|1	1|1	1|1	0|1	1|1	1|1	1|0	0|0	0|0	1|1	1|1	0|0	0|1	1|1	1|1	1|1	0|1	0|0	0|1	0|0	1|1	1|0	1|1	2|0	1|0	1|0	0|0	1|1	1|1	0|1	0|1	1|1	1|1	0|1	0|1	0|0	1|0	1|0	0|1	0|1	1|1	1|1	1|1	1|1	0|1	1|1	1|1	0|1	1|0	1|1	1|0	1|1	0|2	1|0	1|0	0|1	1|0	0|1	1|0	0|1	1|1	1|1	0|0	1|1	2|2	1|0	0|2	2|1	2|2	1|1	0|0	0|0	0|1	0|1	1|1	0|0	1|1	0|0	1|1	1|0	1|0	1|1	0|1	1|0	1|0	1|0	1|1	1|1	0|0	0|1	1|1	0|1	0|1	0|1	0|0	0|1	1|1	1|0	1|0	0|0	1|1	0|1	1|1	1|1	1|2	0|0	0|0	0|0	1|0	0|1	0|1	0|1	0|1	0|0	0|0	2|0	0|0	0|0	0|1	1|1	0|1	1|1	0|0	1|0	0|0	0|0	1|0	1|0	1|1	2|1	1|1	0|1	1|1	2|1	1|1	1|1	0|0	1|0	1|1	0|1	1|1	0|0	1|0	0|0	0|0	0|0	0|1	1|1	1|1	1|1	1|0	1|1	1|1	1|1	0|1	1|1	0|0	1|1	0|1	1|0	1|1	1|1	1|1	1|0	1|1	0|0	1|1	1|0	1|0	1|0	1|0	0|0	1|1	1|0	0|1	0|1	1|1	1|0	0|1	1|0	0|1	1|1	1|1	1|1	0|1	1|1	0|0	2|0	1|1	1|1	0|0	0|0	1|1	1|1	1|0	1|1	1|1	1|0	0|0	0|0	0|2	1|0	0|1	0|1	1|1	0|0	0|0	1|1	1|0	0|1	1|1	1|1	0|0	1|1	1|1	1|1	1|1	0|1	2|1	0|1	0|1	2|2	2|2	2|2	1|1	2|1	2|2	2|1	2|2	2|2	2|2	2|2	1|1	2|2	2|2	2|2	2|2	2|2	2|2	2|2	2|2	2|2	2|2	2|1	0|0	2|2	2|2	2|2	1|1	2|2	2|1	2|2	2|2	2|2	2|2	2|2	2|2	2|2	1|1	0|1	1|0	2|2	2|2	1|2	2|1	2|2	2|2	0|1	0|1	0|0	1|0	1|1	0|0	1|1	0|1	0|1	0|1	1|1	0|1	0|1	1|0	1|1	1|1	1|0	0|0	1|1	1|1	0|0	0|0	1|1	1|1	1|1	1|1	2|2	2|2	2|2	2|2	2|2	2|2	2|2	2|2	2|2	2|1	1|1	2|1	2|2	1|1
1	37599917	NC_035161.2_37599917_C_T	C	T	68	.	AF=0.108149;AQ=68;ANN=T|stop_gained|HIGH|Manes.01G203450|Manes.01G203450.v8.1|transcript|Manes.01G203450.1.v8.1|protein_coding|1/2|c.4C>T|p.Gln2*|4/276|4/165|2/54||,T|upstream_gene_variant|MODIFIER|Manes.01G203500|Manes.01G203500.v8.1|transcript|Manes.01G203500.1.v8.1|protein_coding||c.-2324C>T|||||2087|,T|intron_variant|MODIFIER|Manes.01G203400|Manes.01G203400.v8.1|transcript|Manes.01G203400.1.v8.1|protein_coding|1/13|c.-19-91G>A||||||,T|intron_variant|MODIFIER|Manes.01G203400|Manes.01G203400.v8.1|transcript|Manes.01G203400.2.v8.1|protein_coding|1/13|c.-19-91G>A||||||;LOF=(Manes.01G203450|Manes.01G203450.v8.1|1|1.00);NMD=(Manes.01G203450|Manes.01G203450.v8.1|1|1.00)	GT:DP:AD:GQ:PL:RNC	0|0	0|0	1|0	0|0	0|0	0|0	0|0	1|0	0|1	0|0	0|0	0|0	0|0	0|0	0|0	1|0	0|0	0|0	0|0	0|0	0|0	0|0	0|0	0|0	1|0	0|1	1|0	0|0	0|1	0|0	0|0	0|1	0|0	0|1	1|0	0|0	0|0	0|0	0|1	0|1	0|0	1|0	0|0	1|0	0|0	1|0	0|0	0|1	0|1	1|0	0|0	0|0	0|0	0|0	0|1	1|0	0|0	0|1	0|1	1|0	0|1	0|0	0|0	1|0	0|0	0|0	0|0	1|0	1|0	1|0	0|0	0|1	0|1	1|0	1|0	1|0	1|0	0|0	0|0	0|0	0|0	1|0	0|0	0|0	0|1	1|0	0|1	0|1	1|0	0|1	0|0	0|0	0|1	0|0	0|0	0|0	0|1	0|0	0|0	1|1	0|0	0|0	0|0	0|0	0|0	0|0	1|0	0|0	0|0	0|0	0|0	0|0	0|0	0|0	1|0	0|0	0|0	0|0	0|0	0|0	0|0	0|0	0|0	1|0	0|0	0|0	1|0	1|0	0|1	0|0	0|0	0|0	0|0	1|0	0|0	0|1	0|0	1|0	1|0	0|0	0|1	1|0	0|0	0|0	0|0	0|1	0|1	0|1	0|0	0|0	1|0	0|1	0|0	1|0	0|1	0|1	1|0	0|0	1|1	1|0	0|0	0|0	0|1	1|0	0|1	0|1	0|0	1|0	0|1	0|0	0|1	1|0	0|1	1|1	0|1	0|0	0|1	1|0	1|0	0|0	0|0	1|0	0|1	0|0	0|0	0|0	0|1	0|1	0|0	1|0	0|0	0|1	0|0	1|0	0|0	0|0	1|0	0|0	1|0	1|0	0|1	0|0	0|1	0|1	0|0	0|0	0|1	0|0	0|0	0|0	0|0	1|0	0|0	0|0	0|0	0|0	0|0	0|1	0|0	0|0	0|0	0|0	0|0	0|0	0|0	0|0	0|0	0|0	0|0	0|0	0|0	0|0	0|1	1|0	0|1	0|0	1|0	0|0	0|0	1|0	1|0	0|0	1|0	0|0	0|0	0|0	1|0	0|0	0|0	0|0	0|0	0|0	0|0	1|0	0|0	0|0	0|0	0|0	0|0	0|1	0|0	1|0	0|0	0|0	0|0	0|0	0|0	0|0	0|0	0|0	0|1	0|0	0|0	1|0	0|1	1|0	0|0	0|0	0|0	0|0	1|0	0|0	0|0	0|0	0|0	0|0	0|0	0|1	0|1	0|1	0|0	0|0	0|0	0|0	1|0	1|0	1|0	0|1	0|1	0|0	0|0	0|0	0|0	0|0	0|0	0|0	0|1	0|0	0|0	0|0	0|0	0|0	0|0	0|1	0|0	0|0	0|0	0|0	0|0	0|0	0|0	1|0	0|0	0|0	0|0	0|0	0|0	0|0	0|0	0|0	0|0	0|0	0|0	0|0	0|0	0|0	0|0	0|0	0|0	0|0	0|0	0|0	0|0	0|0	0|0	0|0	0|0	0|0	0|0	0|0	0|0	0|0	0|0	0|0	0|0	0|0	0|0	0|0	0|0	0|0	0|0	0|1	0|0	0|0	0|0	0|0	0|0	0|0	0|0	0|0	0|0	0|0	0|0	0|0	0|0	0|0	0|0	0|0	0|0	0|0	0|0	0|0	0|0	0|0	0|0	0|0	0|1	0|0	0|1	0|1	0|1	0|0	0|0	0|0	0|1	1|0	0|0	0|0	0|0	0|0	0|0	0|0	0|0	1|0	1|0	0|0	0|0	0|0	0|0	0|0	0|0	0|0	0|0	0|0	0|0	0|0	0|0	0|0	0|0	0|0
1	37613072	NC_035161.2_37613072_G_A	G	A	41	.	AF=0.050805;AQ=41;ANN=A|stop_gained|HIGH|Manes.01G203601|Manes.01G203601.v8.1|transcript|Manes.01G203601.1.v8.1|protein_coding|1/1|c.237G>A|p.Trp79*|747/1494|237/984|79/327||	GT:DP:AD:GQ:PL:RNC	0|0	0|0	0|0	0|0	0|0	0|0	0|0	0|0	0|0	0|0	0|0	1|0	0|0	0|0	0|0	0|0	0|1	0|0	0|0	0|0	0|0	0|0	0|0	0|0	0|0	0|0	0|0	0|0	0|0	0|0	0|0	0|0	0|0	0|0	0|0	0|0	0|0	0|0	0|0	0|0	0|0	0|0	0|0	0|0	0|0	0|0	1|0	0|0	0|0	0|1	0|0	0|0	0|0	0|0	0|0	0|0	0|0	0|0	0|0	0|0	0|0	0|0	0|0	0|0	0|0	0|0	1|0	0|0	0|1	0|0	0|1	0|0	0|0	0|0	0|0	0|0	0|0	0|0	0|0	0|0	0|0	0|0	0|1	0|0	0|0	0|0	0|0	0|0	0|0	0|0	1|0	0|0	0|0	0|0	0|0	0|0	0|0	0|0	0|0	0|0	0|0	0|0	0|0	0|0	0|0	0|0	0|0	1|0	0|0	0|0	0|0	0|0	0|0	0|0	0|0	1|1	0|1	0|0	0|0	0|0	0|0	0|0	0|0	0|0	0|0	0|0	0|1	0|0	0|0	0|0	0|0	0|0	0|0	0|0	0|0	0|0	1|0	0|0	0|0	0|0	0|0	0|1	0|0	0|1	0|0	0|0	0|0	0|0	0|0	0|0	0|0	0|0	0|1	0|0	0|0	0|0	0|0	0|0	0|0	0|0	0|0	0|0	0|0	0|0	0|0	0|0	0|0	0|0	0|0	0|0	0|0	0|0	0|0	0|0	0|0	0|0	0|0	0|0	0|0	0|0	0|0	0|0	0|0	0|0	0|0	0|1	0|0	0|0	0|0	0|0	0|0	0|0	0|0	0|0	0|0	0|0	0|0	0|0	0|0	0|0	0|0	0|0	0|0	0|0	0|0	0|0	0|0	0|0	0|0	1|0	0|0	0|0	0|0	0|0	0|0	0|0	0|0	0|0	0|0	0|0	0|0	0|0	0|0	0|0	0|0	0|0	0|0	0|0	0|0	0|0	0|0	0|0	0|0	0|0	0|0	0|0	0|0	0|0	0|0	0|0	0|0	0|0	0|1	0|0	0|0	0|1	0|0	0|0	0|0	0|0	1|0	0|0	0|0	0|0	0|0	0|0	0|0	0|0	0|0	1|0	0|0	0|0	0|0	0|0	0|1	0|0	0|1	0|0	0|1	0|0	0|0	0|0	0|0	0|0	0|0	0|0	0|0	1|0	0|0	0|0	0|0	1|0	0|0	1|0	0|0	0|0	0|0	0|0	0|0	0|0	0|0	0|0	0|0	0|1	0|0	0|0	0|0	0|0	0|0	0|0	0|0	0|0	0|0	0|0	0|0	1|0	0|0	1|0	1|0	0|0	0|0	0|0	0|0	0|0	0|0	0|0	0|0	1|0	0|0	0|0	0|0	0|0	0|0	0|0	0|1	0|0	0|0	0|0	0|0	1|1	0|0	0|0	0|0	0|1	0|0	0|0	0|0	0|0	0|0	0|0	0|0	0|0	0|0	0|0	0|0	0|0	0|0	0|0	0|0	0|0	0|0	0|0	0|0	0|0	0|0	0|0	0|0	0|0	0|0	0|0	0|0	0|0	1|1	0|0	0|0	0|0	0|0	0|0	0|0	0|0	0|0	1|0	0|0	0|0	0|0	0|0	0|0	0|0	0|0	0|0	0|0	0|1	0|0	1|0	0|0	0|0	0|0	0|0	0|0	0|0	0|0	0|0	0|0	0|0	0|0	0|0	0|0	0|0	0|0	0|0	0|0	0|0	0|1	0|0	0|0	1|1	0|0	1|1	1|1	0|0	0|0	0|0	0|0	0|0	0|0	0|1	1|0	0|1	0|0	1|0
1	37694671	NC_035161.2_37694671_CT_C	CT	C	64	.	AF=0.069417;AQ=64;ANN=C|frameshift_variant|HIGH|Manes.01G203900|Manes.01G203900.v8.1|transcript|Manes.01G203900.3.v8.1|protein_coding|3/5|c.65delT|p.Leu22fs|285/819|65/534|22/177||,C|frameshift_variant|HIGH|Manes.01G203900|Manes.01G203900.v8.1|transcript|Manes.01G203900.4.v8.1|protein_coding|3/6|c.65delT|p.Leu22fs|428/1953|65/423|22/140||,C|frameshift_variant|HIGH|Manes.01G203900|Manes.01G203900.v8.1|transcript|Manes.01G203900.5.v8.1|protein_coding|3/7|c.65delT|p.Leu22fs|428/1996|65/423|22/140||,C|frameshift_variant|HIGH|Manes.01G203900|Manes.01G203900.v8.1|transcript|Manes.01G203900.6.v8.1|protein_coding|3/7|c.65delT|p.Leu22fs|428/2024|65/423|22/140||,C|frameshift_variant|HIGH|Manes.01G203900|Manes.01G203900.v8.1|transcript|Manes.01G203900.10.v8.1|protein_coding|3/5|c.65delT|p.Leu22fs|425/928|65/411|22/136||,C|frameshift_variant|HIGH|Manes.01G203900|Manes.01G203900.v8.1|transcript|Manes.01G203900.7.v8.1|protein_coding|3/7|c.65delT|p.Leu22fs|285/1137|65/423|22/140||,C|frameshift_variant|HIGH|Manes.01G203900|Manes.01G203900.v8.1|transcript|Manes.01G203900.9.v8.1|protein_coding|2/4|c.65delT|p.Leu22fs|65/423|65/423|22/140||,C|frameshift_variant|HIGH|Manes.01G203900|Manes.01G203900.v8.1|transcript|Manes.01G203900.8.v8.1|protein_coding|2/4|c.65delT|p.Leu22fs|65/423|65/423|22/140||,C|upstream_gene_variant|MODIFIER|Manes.01G203800|Manes.01G203800.v8.1|transcript|Manes.01G203800.3.v8.1|protein_coding||c.-4674delA|||||4032|,C|upstream_gene_variant|MODIFIER|Manes.01G203800|Manes.01G203800.v8.1|transcript|Manes.01G203800.4.v8.1|protein_coding||c.-4674delA|||||4008|;LOF=(Manes.01G203900|Manes.01G203900.v8.1|8|1.00)	GT:DP:AD:GQ:PL:RNC	0|0	0|0	0|0	0|0	0|0	0|0	0|0	0|0	0|0	0|0	0|0	1|0	0|0	0|0	0|0	0|0	0|1	0|0	0|0	0|0	0|0	0|0	0|0	0|0	0|0	0|0	0|0	0|0	0|0	0|0	0|0	0|0	0|0	0|0	0|0	0|0	0|0	0|0	0|0	0|0	0|0	0|0	0|0	0|0	0|0	0|0	1|0	0|0	0|0	0|1	0|0	0|0	0|0	0|0	0|0	0|0	0|0	0|0	0|0	0|0	0|0	0|0	0|0	0|0	0|0	0|0	1|0	0|0	0|1	0|0	0|1	0|0	0|0	0|0	0|0	0|0	0|0	0|0	0|0	0|0	0|0	0|0	0|1	0|0	0|0	0|0	0|0	0|0	0|0	0|1	1|0	0|0	0|0	0|0	0|0	0|0	0|0	0|0	0|0	0|0	0|0	0|0	0|0	0|0	0|0	0|0	0|0	1|0	0|0	0|0	0|0	0|0	0|0	0|0	0|0	1|1	0|1	0|0	0|0	0|0	0|0	0|0	0|0	0|0	0|0	0|0	0|1	0|0	0|0	0|0	0|0	0|0	0|0	0|0	0|0	0|0	1|0	0|0	0|0	0|0	0|0	0|1	0|0	0|1	0|0	0|0	0|0	0|0	0|0	0|0	0|0	0|0	0|1	0|0	0|0	0|0	0|0	0|0	0|0	0|0	0|0	0|0	0|0	0|0	0|0	0|1	0|0	0|0	0|0	0|0	0|0	0|0	0|0	0|0	0|0	0|0	0|0	1|0	0|0	0|0	0|0	1|0	0|0	0|0	0|0	0|1	0|0	0|0	0|0	0|0	0|0	0|0	0|0	0|0	0|0	0|0	0|0	0|0	0|0	0|0	0|0	0|0	0|0	0|0	0|0	0|0	0|0	0|0	0|0	1|0	0|0	0|0	0|0	0|0	0|0	0|0	0|0	0|1	0|0	0|0	0|0	0|0	0|0	0|0	0|0	0|0	0|0	0|0	0|0	0|0	0|0	0|0	0|0	0|0	0|0	0|0	0|0	0|0	0|0	0|0	0|0	0|0	1|1	0|0	0|0	0|1	1|0	0|0	0|0	0|0	1|0	0|0	0|0	1|0	0|0	0|0	0|0	0|0	0|0	0|1	0|0	0|0	0|0	0|0	0|1	0|0	0|1	0|0	0|1	0|0	0|0	0|0	0|0	0|0	0|0	0|0	0|0	1|0	0|0	0|0	0|0	1|0	0|0	1|0	0|0	0|0	0|0	0|0	0|0	0|0	0|0	0|0	0|0	0|1	0|0	0|0	0|0	0|0	0|0	0|0	0|0	0|0	0|0	0|0	0|0	1|0	0|0	1|0	1|0	0|0	0|0	0|0	0|0	0|1	0|0	0|0	0|0	1|0	0|0	0|0	0|0	0|0	0|0	0|0	0|1	0|0	0|0	0|0	0|0	1|1	0|0	0|0	0|0	0|1	0|0	0|0	0|0	0|0	1|0	0|0	0|0	1|0	0|0	0|0	1|0	0|0	0|0	0|0	0|0	0|0	0|0	0|0	0|0	0|0	0|0	0|0	0|0	0|0	0|0	0|0	0|0	0|0	0|0	0|1	0|0	0|0	0|0	0|0	0|0	0|0	0|0	1|0	0|0	0|0	0|0	0|0	0|0	0|0	0|0	0|0	0|0	0|1	0|0	1|0	0|0	0|0	0|0	0|0	0|0	0|0	0|0	0|0	0|0	0|0	0|0	0|0	0|0	0|0	0|0	0|0	0|0	0|0	0|1	0|0	0|0	1|1	0|0	0|0	0|0	0|0	0|0	0|0	0|0	0|0	0|0	0|1	1|1	0|1	0|0	1|1
1	37694874	NC_035161.2_37694874_A_AC	A	AC	63	.	AF=0.043763;AQ=63;ANN=AC|frameshift_variant|HIGH|Manes.01G203900|Manes.01G203900.v8.1|transcript|Manes.01G203900.3.v8.1|protein_coding|4/5|c.162_163insC|p.Lys55fs|383/819|163/534|55/177||,AC|frameshift_variant|HIGH|Manes.01G203900|Manes.01G203900.v8.1|transcript|Manes.01G203900.4.v8.1|protein_coding|4/6|c.162_163insC|p.Lys55fs|526/1953|163/423|55/140||,AC|frameshift_variant|HIGH|Manes.01G203900|Manes.01G203900.v8.1|transcript|Manes.01G203900.5.v8.1|protein_coding|4/7|c.162_163insC|p.Lys55fs|526/1996|163/423|55/140||,AC|frameshift_variant|HIGH|Manes.01G203900|Manes.01G203900.v8.1|transcript|Manes.01G203900.6.v8.1|protein_coding|4/7|c.162_163insC|p.Lys55fs|526/2024|163/423|55/140||,AC|frameshift_variant|HIGH|Manes.01G203900|Manes.01G203900.v8.1|transcript|Manes.01G203900.10.v8.1|protein_coding|4/5|c.162_163insC|p.Lys55fs|523/928|163/411|55/136||,AC|frameshift_variant|HIGH|Manes.01G203900|Manes.01G203900.v8.1|transcript|Manes.01G203900.7.v8.1|protein_coding|4/7|c.162_163insC|p.Lys55fs|383/1137|163/423|55/140||,AC|frameshift_variant|HIGH|Manes.01G203900|Manes.01G203900.v8.1|transcript|Manes.01G203900.9.v8.1|protein_coding|3/4|c.162_163insC|p.Lys55fs|163/423|163/423|55/140||,AC|frameshift_variant|HIGH|Manes.01G203900|Manes.01G203900.v8.1|transcript|Manes.01G203900.8.v8.1|protein_coding|3/4|c.162_163insC|p.Lys55fs|163/423|163/423|55/140||,AC|upstream_gene_variant|MODIFIER|Manes.01G203800|Manes.01G203800.v8.1|transcript|Manes.01G203800.3.v8.1|protein_coding||c.-4877_-4876insG|||||4235|,AC|upstream_gene_variant|MODIFIER|Manes.01G203800|Manes.01G203800.v8.1|transcript|Manes.01G203800.4.v8.1|protein_coding||c.-4877_-4876insG|||||4211|;LOF=(Manes.01G203900|Manes.01G203900.v8.1|8|1.00)	GT:DP:AD:GQ:PL:RNC	0|0	0|0	0|0	0|0	0|0	0|0	0|0	0|0	0|0	0|0	0|0	1|0	0|0	0|0	0|0	0|0	0|1	0|0	0|0	0|0	0|0	0|0	0|0	0|0	0|0	0|0	0|0	0|0	0|0	0|0	0|0	0|0	0|0	0|0	0|0	0|0	0|0	0|0	0|0	0|0	0|0	0|0	0|0	0|0	0|0	0|0	1|0	0|0	0|0	0|1	0|0	0|0	0|0	0|0	0|0	0|0	0|0	0|0	0|0	0|0	0|0	0|0	0|0	0|0	0|0	0|0	1|0	0|0	0|1	0|0	0|1	0|0	0|0	0|0	0|0	0|0	0|0	0|0	0|0	0|0	0|0	0|0	0|1	0|0	0|0	0|0	0|0	0|0	0|0	0|0	1|0	0|0	0|0	0|0	0|0	0|0	0|0	0|0	0|0	0|0	0|0	0|0	0|0	0|0	0|0	0|0	0|0	1|0	0|0	0|0	0|0	0|0	0|0	0|0	0|0	1|1	0|1	0|0	0|0	0|0	0|0	0|0	0|0	0|0	0|0	0|0	0|1	0|0	0|0	0|0	0|0	0|0	0|0	0|0	0|0	0|0	1|0	0|0	0|0	0|0	0|0	0|1	0|0	0|1	0|0	0|0	0|0	0|0	0|0	0|0	0|0	0|0	0|1	0|0	0|0	0|0	0|0	0|0	0|0	0|0	0|0	0|0	0|0	0|0	0|0	0|0	0|0	0|0	0|0	0|0	0|0	0|0	0|0	0|0	0|0	0|0	0|0	0|0	0|0	0|0	0|0	0|0	0|0	0|0	0|0	0|1	0|0	0|0	0|0	0|0	0|0	0|0	0|0	0|0	0|0	0|0	0|0	0|0	0|0	0|0	0|0	0|0	0|0	0|0	0|0	0|0	0|0	0|0	0|0	1|0	0|0	0|0	0|0	0|0	0|0	0|0	0|0	0|0	0|0	0|0	0|0	0|0	0|0	0|0	0|0	0|0	0|0	0|0	0|0	0|0	0|0	0|0	0|0	0|0	0|0	0|0	0|0	0|0	0|0	0|0	0|0	0|0	0|1	0|0	0|0	0|1	0|0	0|0	0|0	0|0	1|0	0|0	0|0	0|0	0|0	0|0	0|0	0|0	0|0	0|1	0|0	0|0	0|0	0|0	0|1	0|0	0|1	0|0	0|1	0|0	0|0	0|0	0|0	0|0	0|0	0|0	0|0	1|0	0|0	0|0	0|0	1|0	0|0	1|0	0|0	0|0	0|0	0|0	0|0	0|0	0|0	0|0	0|0	0|1	0|0	0|0	0|0	0|0	0|0	0|0	0|0	0|0	0|0	0|0	0|0	1|0	0|0	1|0	1|0	0|0	0|0	0|0	0|0	0|0	0|0	0|0	0|0	1|0	0|0	0|0	0|0	0|0	0|0	0|0	0|1	0|0	0|0	0|0	0|0	1|1	0|0	0|0	0|0	0|1	0|0	0|0	0|0	0|0	0|0	0|0	0|0	0|0	0|0	0|0	0|0	0|0	0|0	0|0	0|0	0|0	0|0	0|0	0|0	0|0	0|0	0|0	0|0	0|0	0|0	0|0	0|0	0|0	0|0	0|0	0|0	0|0	0|0	0|0	0|0	0|0	0|0	1|0	0|0	0|0	0|0	0|0	0|0	0|0	0|0	0|0	0|0	0|1	0|0	1|0	0|0	0|0	0|0	0|0	0|0	0|0	0|0	0|0	0|0	0|0	0|0	0|0	0|0	0|0	0|0	0|0	0|0	0|0	0|1	0|0	0|0	1|1	0|0	0|0	0|0	0|0	0|0	0|0	0|0	0|0	0|0	0|1	1|0	0|1	0|0	1|0
1	37718229	NC_035161.2_37718229_G_GC	G	GC	58	.	AF=0.126258;AQ=58;ANN=GC|frameshift_variant|HIGH|Manes.01G204100|Manes.01G204100.v8.1|transcript|Manes.01G204100.1.v8.1|protein_coding|1/3|c.126_127insG|p.Gln43fs|850/2693|126/1374|42/457||;LOF=(Manes.01G204100|Manes.01G204100.v8.1|1|1.00)	GT:DP:AD:GQ:PL:RNC	0|0	0|0	0|0	0|0	0|0	0|0	0|0	0|0	0|0	0|1	0|0	1|0	0|0	0|0	0|0	0|0	0|1	0|0	0|0	0|0	0|0	0|0	0|0	0|0	0|0	0|0	0|0	0|0	0|0	0|0	0|0	0|0	0|0	0|0	0|0	1|0	0|0	0|0	0|0	0|0	0|0	0|0	0|0	0|0	0|0	0|0	1|0	0|0	0|0	0|1	0|0	1|0	0|0	0|1	0|0	0|0	0|0	0|0	0|0	0|0	0|0	0|0	0|0	0|0	0|0	0|0	1|0	0|0	0|1	0|0	0|1	0|0	0|0	0|0	0|0	1|0	0|0	0|0	0|0	0|0	0|0	0|0	0|1	0|0	0|0	0|0	0|0	0|0	0|0	0|0	1|0	0|0	0|0	0|0	0|0	1|0	0|0	0|0	0|0	0|0	0|0	0|0	0|0	0|0	0|0	0|0	0|0	1|0	0|0	0|0	0|0	0|0	0|0	0|0	0|0	1|1	0|1	0|0	0|0	0|0	0|0	0|0	0|0	0|0	0|0	0|0	0|1	0|0	0|0	0|0	0|0	0|0	0|0	0|0	0|0	0|0	1|0	0|0	0|0	0|0	0|0	0|1	0|0	0|1	0|0	0|0	0|0	0|0	0|0	0|0	0|0	0|0	0|1	0|0	0|0	0|0	0|0	0|0	0|0	0|0	0|0	0|0	0|0	0|0	0|0	0|0	0|0	0|0	0|0	0|0	0|0	0|0	0|0	0|0	0|0	0|0	0|0	0|1	0|0	0|1	1|0	0|1	0|0	0|0	0|0	0|1	0|0	0|0	0|0	0|0	0|0	0|0	0|0	0|0	1|1	0|0	0|0	0|0	0|0	0|0	0|0	0|0	0|0	0|0	0|0	0|0	0|0	0|0	0|0	1|0	0|0	0|0	0|0	0|0	0|1	0|0	0|0	0|0	0|0	0|0	0|0	0|0	0|0	0|0	0|0	0|0	0|0	0|0	1|0	0|0	0|0	0|0	0|0	0|0	0|0	0|0	0|0	0|0	0|0	0|0	0|0	0|0	0|1	0|0	0|0	0|1	0|0	0|0	0|0	0|0	1|0	0|0	0|0	0|0	0|0	0|0	0|0	0|0	0|0	0|1	0|0	0|0	0|0	0|0	0|1	0|0	0|1	0|0	0|1	0|0	0|0	0|0	0|0	0|0	0|0	0|0	0|0	1|0	0|0	0|0	0|0	1|0	0|0	1|0	0|0	0|0	1|0	0|0	0|0	0|0	0|0	0|0	0|0	0|1	0|0	0|0	0|0	0|0	0|0	0|0	1|0	0|0	0|0	0|0	0|0	1|0	0|0	1|0	1|1	0|1	0|0	0|0	0|0	0|0	0|0	0|1	0|0	1|1	0|0	0|0	0|0	0|0	0|0	0|0	0|1	0|0	0|0	0|0	0|0	1|1	0|0	1|0	0|0	0|1	0|0	0|0	0|0	0|1	1|1	0|1	0|0	0|0	0|0	0|0	0|0	0|0	1|0	1|1	1|0	0|0	0|0	0|0	0|0	1|0	1|0	1|1	0|0	0|0	0|0	0|0	0|0	0|0	0|0	0|0	0|0	0|0	0|0	0|1	1|0	0|0	0|0	1|0	0|0	0|0	0|0	0|0	0|0	0|0	0|0	0|0	0|0	0|1	0|0	1|0	0|0	0|0	0|0	0|1	0|0	0|0	0|0	0|0	0|0	0|0	0|0	0|0	0|0	0|0	0|0	0|0	0|0	0|0	0|1	0|0	0|0	1|1	0|0	0|0	0|0	0|0	0|0	0|0	0|0	0|0	0|0	0|1	1|0	0|1	1|1	1|0
1	37718230	NC_035161.2_37718230_T_TGC;NC_035161.2_37718230_T_C	T	TGC,C	68	.	AF=0.126258,0.086519;AQ=60,68;ANN=TGC|frameshift_variant|HIGH|Manes.01G204100|Manes.01G204100.v8.1|transcript|Manes.01G204100.1.v8.1|protein_coding|1/3|c.125_126insGC|p.Gln43fs|849/2693|125/1374|42/457||,C|synonymous_variant|LOW|Manes.01G204100|Manes.01G204100.v8.1|transcript|Manes.01G204100.1.v8.1|protein_coding|1/3|c.126A>G|p.Gln42Gln|850/2693|126/1374|42/457||;LOF=(Manes.01G204100|Manes.01G204100.v8.1|1|1.00)	GT:DP:AD:GQ:PL:RNC	0|0	0|2	0|0	0|0	0|0	0|0	0|0	0|0	2|0	0|1	2|0	1|0	0|0	2|2	0|0	0|0	0|1	0|0	0|0	0|0	0|0	0|2	2|0	2|0	0|0	2|0	0|0	0|0	2|0	0|2	2|0	0|0	0|0	0|0	0|0	1|0	0|0	0|0	0|0	0|0	0|0	0|0	0|0	0|2	2|0	0|0	1|0	0|0	2|0	0|1	0|0	1|0	0|0	0|1	0|0	0|0	0|0	2|0	0|0	0|0	0|0	2|0	0|0	0|2	0|2	0|2	1|0	0|0	0|1	0|2	0|1	0|0	0|0	0|0	0|2	1|0	0|0	0|0	0|0	2|0	0|0	0|0	0|1	0|0	0|0	0|0	0|0	0|0	0|0	0|2	1|0	0|0	0|0	0|0	0|0	1|0	0|0	0|0	0|0	0|0	0|0	0|2	0|0	0|0	2|0	0|0	0|0	1|0	0|0	0|0	0|0	0|0	0|2	0|0	0|2	1|1	0|1	0|0	0|2	2|0	0|0	0|0	0|2	0|2	0|0	0|2	0|1	0|2	2|0	0|2	0|0	0|2	0|0	0|2	2|0	2|0	1|0	0|0	0|0	0|0	0|0	0|1	0|0	0|1	0|0	0|0	0|0	0|0	0|0	0|0	0|0	0|0	0|1	0|0	0|0	2|0	0|0	0|0	0|0	0|2	0|2	0|0	2|0	0|0	0|0	0|2	0|0	0|0	0|0	0|0	0|0	0|0	0|0	0|0	0|0	0|0	0|0	2|1	0|0	0|1	1|0	2|1	0|0	0|0	0|0	0|1	0|0	0|0	0|0	0|0	0|0	2|0	2|0	0|0	1|1	0|0	0|0	0|0	0|0	0|2	2|0	0|0	0|0	2|0	0|2	0|2	0|0	0|0	0|0	1|2	0|0	0|0	0|0	0|0	0|1	0|0	0|0	0|2	0|0	0|0	0|0	0|0	0|0	0|0	0|0	0|0	0|0	0|0	1|0	0|0	0|0	0|2	0|0	0|0	2|0	0|0	0|0	0|0	0|0	0|0	0|0	0|0	2|1	0|0	0|0	0|1	2|0	0|0	0|0	0|0	1|0	0|0	0|0	2|0	0|0	0|0	0|0	0|0	0|0	0|1	0|0	0|0	0|0	0|0	0|1	0|0	0|1	0|2	0|1	0|0	2|0	0|2	2|0	0|2	0|0	0|0	2|0	1|2	0|0	2|0	0|0	1|0	2|0	1|0	0|0	0|2	1|0	0|0	0|0	0|0	0|0	0|0	0|0	0|1	0|0	0|0	0|2	0|0	2|0	0|0	1|0	0|0	0|0	0|0	0|0	1|0	2|0	1|0	1|1	0|1	0|0	0|0	0|0	0|2	0|0	0|1	0|0	1|1	0|0	0|0	0|0	0|0	0|0	0|0	2|1	0|0	0|2	0|0	0|0	1|1	0|2	1|0	0|0	0|1	0|2	0|2	0|0	2|1	1|1	2|1	0|0	0|0	0|0	0|0	0|0	0|0	1|0	1|1	1|2	2|0	0|2	2|2	2|2	1|0	1|0	1|1	2|0	0|0	0|0	0|0	0|0	2|0	0|0	0|0	0|0	0|0	0|2	2|1	1|2	0|0	0|0	1|0	0|0	2|0	0|0	0|0	0|0	0|0	0|0	0|0	0|2	0|1	0|0	1|0	2|0	0|0	2|0	0|1	0|0	0|0	0|0	0|0	0|0	0|0	0|0	0|2	0|0	0|0	2|0	0|0	0|0	0|0	0|1	0|2	0|2	1|1	0|0	0|0	0|0	0|0	0|0	0|0	0|0	0|0	0|2	2|1	1|2	0|1	1|1	1|2
1	37798683	NC_035161.2_37798683_A_G	A	G	67	.	AF=0.015594;AQ=67;ANN=G|stop_lost|HIGH|Manes.01G204800|Manes.01G204800.v8.1|transcript|Manes.01G204800.11.v8.1|protein_coding|15/15|c.1840T>C|p.Ter614Glnext*?|3083/3362|1840/1842|614/613||	GT:DP:AD:GQ:PL:RNC	0|0	0|0	0|0	0|0	0|0	0|0	0|0	0|0	0|0	0|0	0|0	0|0	0|0	0|0	0|0	0|0	0|0	0|0	0|0	0|0	0|0	0|0	0|0	0|0	0|0	0|0	0|0	0|0	0|0	0|0	0|0	0|0	0|0	0|0	0|0	0|1	0|0	0|0	0|0	0|0	0|0	0|0	0|0	0|0	0|0	0|0	0|0	0|0	0|0	0|0	0|0	1|0	0|0	0|0	0|0	0|0	0|0	0|0	0|0	0|0	0|0	0|0	0|0	0|0	0|0	0|0	0|0	0|0	0|0	0|0	0|0	0|0	0|0	0|0	0|0	0|0	0|0	0|0	0|0	0|0	0|0	0|0	0|0	0|0	0|0	0|0	0|0	0|0	0|0	0|0	0|0	0|0	0|0	0|0	0|0	1|0	0|0	0|0	0|0	0|0	0|0	0|0	0|0	0|0	0|0	0|0	0|0	0|0	0|0	0|0	0|0	0|0	0|0	0|0	0|0	0|0	0|0	0|0	0|0	0|0	0|0	0|0	0|0	0|0	0|0	0|0	0|0	0|0	0|0	0|0	0|0	0|0	0|0	0|0	0|0	0|0	0|0	0|0	0|0	0|0	0|0	0|0	0|0	0|0	0|0	0|0	0|0	0|0	0|0	0|0	0|0	0|0	0|0	0|0	0|0	0|0	0|0	0|0	0|0	0|0	0|0	0|0	0|0	0|0	0|0	0|0	0|0	0|0	0|0	0|0	0|0	0|0	0|0	0|0	0|0	0|0	0|0	0|1	0|0	0|1	1|0	1|0	0|0	0|0	0|0	0|0	0|0	0|0	0|0	0|0	0|0	0|0	0|0	0|0	0|0	0|0	0|0	0|0	0|0	0|0	0|0	0|0	0|0	0|0	0|0	0|0	0|0	0|0	0|0	0|0	0|0	0|0	0|0	0|0	0|0	0|0	0|0	0|0	0|0	0|0	0|0	0|0	0|0	0|0	0|0	0|0	0|0	0|0	1|0	0|0	0|0	0|0	0|0	0|0	0|0	0|0	0|0	0|0	0|0	0|0	0|0	0|0	0|1	0|0	0|0	0|1	0|0	0|0	0|0	0|0	0|0	0|0	0|0	0|0	0|0	0|0	0|0	0|0	0|0	0|0	0|0	0|0	0|0	0|0	0|0	0|0	0|0	0|0	0|0	0|0	0|0	0|0	0|0	0|0	0|0	0|0	0|0	0|0	0|0	0|0	0|0	0|0	0|0	0|0	0|0	0|0	0|0	0|0	0|0	0|0	0|0	0|0	0|0	0|0	0|0	0|0	0|0	0|0	0|0	0|0	1|0	0|0	0|0	0|0	0|0	0|0	0|0	0|0	0|0	0|0	0|0	0|0	0|0	0|0	0|0	0|0	0|0	0|0	0|0	0|0	0|0	0|0	0|0	0|0	0|0	0|0	0|0	0|0	0|0	0|0	0|0	1|0	0|0	0|0	0|0	0|0	0|0	0|1	0|1	1|0	0|0	0|0	0|0	0|0	0|0	0|0	0|0	1|0	1|1	1|0	0|1	1|1	1|1	0|0	0|0	0|1	0|0	0|0	0|0	0|0	0|0	0|0	0|0	0|0	0|0	0|0	0|1	1|0	0|1	0|0	0|0	0|0	0|0	0|0	0|0	0|0	0|0	0|0	0|0	0|0	0|0	0|0	0|0	0|0	0|0	0|0	0|0	0|0	0|0	0|0	0|0	0|0	0|0	0|0	0|0	0|0	0|0	0|0	0|0	0|0	0|0	0|0	0|0	0|0	0|0	0|0	0|0	0|0	0|0	0|0	0|0	0|0	0|0	0|0	0|0	0|0	0|0	0|0	1|1	0|0
1	37808078	NC_035161.2_37808078_G_A	G	A	59	.	AF=0.006036;AQ=59;ANN=A|stop_gained|HIGH|Manes.01G204900|Manes.01G204900.v8.1|transcript|Manes.01G204900.1.v8.1|protein_coding|4/5|c.4000C>T|p.Gln1334*|4444/6032|4000/5343|1334/1780||,A|upstream_gene_variant|MODIFIER|Manes.01G204800|Manes.01G204800.v8.1|transcript|Manes.01G204800.11.v8.1|protein_coding||c.-3974C>T|||||2731|;LOF=(Manes.01G204900|Manes.01G204900.v8.1|1|1.00);NMD=(Manes.01G204900|Manes.01G204900.v8.1|1|1.00)	GT:DP:AD:GQ:PL:RNC	0|0	0|0	0|0	0|0	0|0	0|0	0|0	0|0	0|0	0|0	0|0	0|0	0|0	0|0	0|0	0|0	0|0	0|0	0|0	0|0	0|0	0|0	0|0	0|0	0|0	0|0	0|0	0|0	0|0	0|0	0|0	0|0	0|0	0|0	0|0	0|0	0|0	0|0	0|0	0|0	0|0	0|0	0|0	0|0	0|0	0|0	0|0	0|0	0|0	0|0	0|0	0|0	0|0	0|0	0|0	0|0	0|0	0|0	0|0	0|0	0|0	0|0	0|0	0|0	0|0	0|0	0|0	0|0	0|0	0|0	0|0	0|0	0|0	0|0	0|0	0|0	0|0	0|0	0|0	0|0	0|0	0|0	0|0	0|0	0|0	0|0	0|0	0|0	0|0	0|0	0|0	0|0	0|0	0|0	0|0	0|0	0|0	0|0	0|0	0|0	0|0	0|0	0|0	0|0	0|0	0|0	0|0	0|0	0|0	0|0	0|0	0|0	0|0	0|0	0|0	0|0	0|0	0|0	0|0	0|0	0|0	0|0	0|0	0|0	0|0	0|0	0|0	0|0	0|0	0|0	0|0	0|0	0|0	0|0	0|0	0|0	0|0	0|0	0|0	0|0	0|0	0|0	0|0	0|0	0|0	0|0	0|0	0|0	0|0	0|0	0|0	0|0	0|0	0|0	0|0	0|0	0|0	0|0	0|0	0|0	0|0	0|0	0|0	0|0	0|0	0|0	0|0	0|0	0|0	0|0	0|0	0|0	0|0	0|0	0|0	0|0	0|0	0|0	0|0	0|0	0|0	0|0	0|0	0|0	0|0	0|0	0|0	0|0	0|0	0|0	0|0	0|0	0|0	0|0	0|0	0|0	0|0	0|0	0|0	0|0	0|0	0|0	0|0	0|0	0|0	0|0	0|0	0|0	0|0	0|0	0|0	0|0	0|0	0|0	0|0	0|0	0|0	0|0	0|0	0|0	0|0	0|0	0|0	0|0	0|0	0|0	0|0	0|0	0|0	0|0	0|0	0|0	0|0	0|0	0|0	0|0	0|0	0|0	0|0	0|0	0|0	0|0	0|0	0|0	0|0	0|0	0|0	0|0	0|0	0|0	0|0	0|0	0|0	0|0	0|0	0|0	0|0	0|0	0|0	0|0	0|0	0|0	0|0	0|0	0|0	0|0	0|0	0|0	0|0	0|0	0|0	0|0	0|0	0|0	0|0	0|0	0|0	0|0	0|0	0|0	0|0	0|0	0|0	0|0	0|0	0|0	0|0	0|0	0|0	0|0	0|0	0|0	0|0	0|0	0|0	0|0	0|0	0|0	0|0	0|0	0|0	0|0	0|0	0|0	0|0	0|0	0|0	0|0	0|0	0|0	0|0	0|0	0|0	0|0	0|0	0|0	0|0	0|0	0|0	0|0	0|0	0|0	0|0	0|0	0|0	0|0	0|0	0|0	0|0	0|0	0|0	0|0	0|0	0|0	0|0	0|0	0|0	0|0	0|0	0|0	0|0	0|0	0|0	0|0	0|0	0|0	0|0	0|0	0|0	0|0	0|0	0|0	0|0	0|0	0|0	0|0	0|0	0|0	0|0	0|0	0|0	0|0	0|0	0|0	1|1	0|0	0|0	0|0	0|0	1|1	1|1	0|0	0|0	0|0	1|1	1|1	0|0	0|0	0|0	1|1	0|0	0|0	0|0	0|0	0|0	0|0	0|0	0|0	0|0	0|0	0|0	0|0	0|0	0|0	0|0	0|0	0|0	0|0	0|0	0|0	0|0	0|0	0|0	0|0	0|0	0|0	0|0	0|0	0|0	0|0	0|0	0|0	0|0	0|0	0|0	0|0	0|0	0|0	0|0	0|0
1	37835074	NC_035161.2_37835074_G_GC	G	GC	53	.	AF=0.006036;AQ=53;ANN=GC|frameshift_variant&splice_region_variant|HIGH|Manes.01G205300|Manes.01G205300.v8.1|transcript|Manes.01G205300.1.v8.1|protein_coding|1/2|c.485dupC|p.Leu163fs|599/2373|486/516|162/171||INFO_REALIGN_3_PRIME,GC|downstream_gene_variant|MODIFIER|Manes.01G205100|Manes.01G205100.v8.1|transcript|Manes.01G205100.1.v8.1|protein_coding||c.*6283_*6284insC|||||4838|,GC|downstream_gene_variant|MODIFIER|Manes.01G205200|Manes.01G205200.v8.1|transcript|Manes.01G205200.4.v8.1|protein_coding||c.*1834_*1835insC|||||1303|;LOF=(Manes.01G205300|Manes.01G205300.v8.1|1|1.00)	GT:DP:AD:GQ:PL:RNC	0|0	0|0	0|0	0|0	0|0	0|0	0|0	0|0	0|0	0|0	0|0	0|0	0|0	0|0	0|0	0|0	0|0	0|0	0|0	0|0	0|0	0|0	0|0	0|0	0|0	0|0	0|0	0|0	0|0	0|0	0|0	0|0	0|0	0|0	0|0	0|0	0|0	0|0	0|0	0|0	0|0	0|0	0|0	0|0	0|0	0|0	0|0	0|0	0|0	0|0	0|0	0|0	0|0	0|0	0|0	0|0	0|0	0|0	0|0	0|0	0|0	0|0	0|0	0|0	0|0	0|0	0|0	0|0	0|0	0|0	0|0	0|0	0|0	0|0	0|0	0|0	0|0	0|0	0|0	0|0	0|0	0|0	0|0	0|0	0|0	0|0	0|0	0|0	0|0	0|0	0|0	0|0	0|0	0|0	0|0	0|0	0|0	0|0	0|0	0|0	0|0	0|0	0|0	0|0	0|0	0|0	0|0	0|0	0|0	0|0	0|0	0|0	0|0	0|0	0|0	0|0	0|0	0|0	0|0	0|0	0|0	0|0	0|0	0|0	0|0	0|0	0|0	0|0	0|0	0|0	0|0	0|0	0|0	0|0	0|0	0|0	0|0	0|0	0|0	0|0	0|0	0|0	0|0	0|0	0|0	0|0	0|0	0|0	0|0	0|0	0|0	0|0	0|0	0|0	0|0	0|0	0|0	0|0	0|0	0|0	0|0	0|0	0|0	0|0	0|0	0|0	0|0	0|0	0|0	0|0	0|0	0|0	0|0	0|0	0|0	0|0	0|0	0|0	0|0	0|0	0|0	0|0	0|0	0|0	0|0	0|0	0|0	0|0	0|0	0|0	0|0	0|0	0|0	0|0	0|0	0|0	0|0	0|0	0|0	0|0	0|0	0|0	0|0	0|0	0|0	0|0	0|0	0|0	0|0	0|0	0|0	0|0	0|0	0|0	0|0	0|0	0|0	0|0	0|0	0|0	0|0	0|0	0|0	0|0	0|0	0|0	0|0	0|0	0|0	0|0	0|0	0|0	0|0	0|0	0|0	0|0	0|0	0|0	0|0	0|0	0|0	0|0	0|0	0|0	0|0	0|0	0|0	0|0	0|0	0|0	0|0	0|0	0|0	0|0	0|0	0|0	0|0	0|0	0|0	0|0	0|0	0|0	0|0	0|0	0|0	0|0	0|0	0|0	0|0	0|0	0|0	0|0	0|0	0|0	0|0	0|0	0|0	0|0	0|0	0|0	0|0	0|0	0|0	0|0	0|0	0|0	0|0	0|0	0|0	0|0	0|0	0|0	0|0	0|0	0|0	0|0	0|0	0|0	0|0	0|0	0|0	0|0	0|0	0|0	0|0	0|0	0|0	0|0	0|0	0|0	0|0	0|0	0|0	0|0	0|0	0|0	0|0	0|0	0|0	0|0	0|0	0|0	0|0	0|0	0|0	0|0	0|0	0|0	0|0	0|0	0|0	0|0	0|0	0|0	0|0	0|0	0|0	0|0	0|0	0|0	0|0	0|0	0|0	0|0	0|0	0|0	0|0	0|0	0|0	0|0	0|0	0|0	0|0	0|0	0|0	0|0	0|0	0|0	0|0	0|0	0|0	0|0	0|0	0|0	1|1	0|0	0|0	0|0	0|0	1|1	1|1	0|0	0|0	0|0	1|1	1|1	0|0	0|0	0|0	1|1	0|0	0|0	0|0	0|0	0|0	0|0	0|0	0|0	0|0	0|0	0|0	0|0	0|0	0|0	0|0	0|0	0|0	0|0	0|0	0|0	0|0	0|0	0|0	0|0	0|0	0|0	0|0	0|0	0|0	0|0	0|0	0|0	0|0	0|0	0|0	0|0	0|0	0|0	0|0	0|0
1	37855289	NC_035161.2_37855289_AT_A	AT	A	56	.	AF=0.005533;AQ=56;ANN=A|frameshift_variant|HIGH|Manes.01G205500|Manes.01G205500.v8.1|transcript|Manes.01G205500.2.v8.1|protein_coding|1/2|c.175delA|p.Ile59fs|282/1371|175/600|59/199||,A|upstream_gene_variant|MODIFIER|Manes.01G205700|Manes.01G205700.v8.1|transcript|Manes.01G205700.2.v8.1|protein_coding||c.-3088delT|||||2969|,A|downstream_gene_variant|MODIFIER|Manes.01G205600|Manes.01G205600.v8.1|transcript|Manes.01G205600.1.v8.1|protein_coding||c.*1497delA|||||1193|;LOF=(Manes.01G205500|Manes.01G205500.v8.1|1|1.00)	GT:DP:AD:GQ:PL:RNC	0|0	0|0	0|0	0|0	0|0	0|0	0|0	0|0	0|0	0|0	0|0	0|0	0|0	0|0	0|0	0|0	0|0	0|0	0|0	0|0	0|0	0|0	0|0	0|0	0|0	0|0	0|0	0|0	0|0	0|0	0|0	0|0	0|0	0|0	0|0	0|1	0|0	0|0	0|0	0|0	0|0	0|0	0|0	0|0	0|0	0|0	0|0	0|0	0|0	0|0	0|0	1|0	0|0	0|0	0|0	0|0	0|0	0|0	0|0	0|0	0|0	0|0	0|0	0|0	0|0	0|0	0|0	0|0	0|0	0|0	0|0	0|0	0|0	0|0	0|0	0|0	0|0	0|0	0|0	0|0	0|0	0|0	0|0	0|0	0|0	0|0	0|0	0|0	0|0	0|0	0|0	0|0	0|0	0|0	0|0	1|0	0|0	0|0	0|0	0|0	0|0	0|0	0|0	0|0	0|0	0|0	0|0	0|0	0|0	0|0	0|0	0|0	0|0	0|0	0|0	0|0	0|0	0|0	0|0	0|0	0|0	0|0	0|0	0|0	0|0	0|0	0|0	0|0	0|0	0|0	0|0	0|0	0|0	0|0	0|0	0|0	0|0	0|0	0|0	0|0	0|0	0|0	0|0	0|0	0|0	0|0	0|0	0|0	0|0	0|0	0|0	0|0	0|0	0|0	0|0	0|0	0|0	0|0	0|0	0|0	0|0	0|0	0|0	0|0	0|0	0|0	0|0	0|0	0|0	0|0	0|0	0|0	0|0	0|0	0|0	0|0	0|0	0|1	0|0	0|1	1|0	1|0	0|0	0|0	0|0	0|0	0|0	0|0	0|0	0|0	0|0	0|0	0|0	0|0	0|0	0|0	0|0	0|0	0|0	0|0	0|0	0|0	0|0	0|0	0|0	0|0	0|0	0|0	0|0	0|0	0|0	0|0	0|0	0|0	0|0	0|0	0|0	0|0	0|0	0|0	0|0	0|0	0|0	0|0	0|0	0|0	0|0	0|0	1|0	0|0	0|0	0|0	0|0	0|0	0|0	0|0	0|0	0|0	0|0	0|0	0|0	0|0	0|0	0|0	0|0	0|0	0|0	0|0	0|0	0|0	0|0	0|0	0|0	0|0	0|0	0|0	0|0	0|0	0|0	0|0	0|0	0|0	0|0	0|0	0|0	0|0	0|0	0|0	0|0	0|0	0|0	0|0	0|0	0|0	0|0	0|0	0|0	0|0	0|0	0|0	0|0	0|0	0|0	0|0	0|0	0|0	0|0	0|0	0|0	0|0	0|0	0|0	0|0	0|0	0|0	0|0	0|0	0|0	0|0	0|0	1|0	0|0	0|0	0|0	0|0	0|0	0|0	0|0	0|0	0|0	0|0	0|0	0|0	0|0	0|0	0|0	0|0	0|0	0|0	0|0	0|0	0|0	0|0	0|0	0|0	0|0	0|0	0|0	0|0	0|0	0|0	1|0	0|0	0|0	0|0	0|0	0|0	0|0	0|0	0|0	0|0	0|0	0|0	0|0	0|0	0|0	0|0	0|0	0|0	0|0	0|0	0|0	0|0	0|0	0|0	0|0	0|0	0|0	0|0	0|0	0|0	0|0	0|0	0|0	0|0	0|0	0|0	0|0	0|0	0|0	0|0	0|0	0|0	0|0	0|0	0|0	0|0	0|0	0|0	0|0	0|0	0|0	0|0	0|0	0|0	0|0	0|0	0|0	0|0	0|0	0|0	0|0	0|0	0|0	0|0	0|0	0|0	0|0	0|0	0|0	0|0	0|0	0|0	0|0	0|0	0|0	0|0	0|0	0|0	0|0	0|0	0|0	0|0	0|0	0|0	0|0	0|0	0|0	0|0	0|0
1	37855398	NC_035161.2_37855398_C_A	C	A	62	.	AF=0.006539;AQ=62;ANN=A|stop_gained|HIGH|Manes.01G205500|Manes.01G205500.v8.1|transcript|Manes.01G205500.2.v8.1|protein_coding|1/2|c.67G>T|p.Glu23*|174/1371|67/600|23/199||,A|upstream_gene_variant|MODIFIER|Manes.01G205700|Manes.01G205700.v8.1|transcript|Manes.01G205700.2.v8.1|protein_coding||c.-2980C>A|||||2861|,A|downstream_gene_variant|MODIFIER|Manes.01G205600|Manes.01G205600.v8.1|transcript|Manes.01G205600.1.v8.1|protein_coding||c.*1389G>T|||||1085|;LOF=(Manes.01G205500|Manes.01G205500.v8.1|1|1.00);NMD=(Manes.01G205500|Manes.01G205500.v8.1|1|1.00)	GT:DP:AD:GQ:PL:RNC	0|0	0|0	0|0	0|0	0|0	0|0	0|0	0|0	0|0	0|0	0|0	0|0	0|0	0|0	0|0	0|0	0|0	0|0	0|0	0|0	0|0	0|0	0|0	0|0	0|0	0|0	0|0	0|0	0|0	0|0	0|0	0|0	0|0	0|0	0|0	0|0	0|0	0|0	0|0	0|0	0|0	0|0	0|0	0|0	0|0	0|0	0|0	0|0	0|0	0|0	0|0	0|0	0|0	0|0	0|0	0|0	0|0	0|0	0|0	0|0	0|0	0|0	0|0	0|0	0|0	0|0	0|0	0|0	0|0	0|0	0|0	0|0	0|0	0|0	0|0	0|0	0|0	0|0	0|0	0|0	0|0	0|0	0|0	0|0	0|0	0|0	0|0	0|0	0|0	0|0	0|0	0|0	0|0	0|0	0|0	0|0	0|0	0|0	0|0	0|0	0|0	0|0	0|0	0|0	0|0	0|0	0|0	0|0	0|0	0|0	0|0	0|0	0|0	0|0	0|0	0|0	0|0	0|0	0|0	0|0	0|0	0|0	0|0	0|0	0|0	0|0	0|0	0|0	0|0	0|0	0|0	0|0	0|0	0|0	0|0	0|0	0|0	0|0	0|0	0|0	0|0	0|0	0|0	0|0	0|0	0|0	0|0	0|0	0|0	0|0	0|0	0|0	0|0	0|0	0|0	0|0	0|0	0|0	0|0	0|0	0|0	0|0	0|0	0|0	0|0	0|0	0|0	0|0	0|0	0|0	0|0	0|0	0|0	0|0	0|0	0|0	0|0	0|0	0|0	0|0	0|0	0|0	0|0	0|0	0|0	0|0	0|0	0|0	0|0	0|0	0|0	0|0	0|0	0|0	0|0	0|0	0|0	0|0	0|0	0|0	0|0	0|0	0|0	0|0	0|0	0|0	0|0	0|0	0|0	0|0	0|0	0|0	0|0	0|0	0|0	0|0	0|0	0|0	0|0	0|0	0|0	0|0	0|0	0|0	0|0	0|0	0|0	0|0	0|0	0|0	0|0	0|0	0|0	0|0	0|0	0|0	0|0	0|0	0|0	0|0	0|0	0|0	0|0	0|0	0|0	0|0	0|0	0|0	0|0	0|0	0|0	0|0	0|0	0|0	0|0	0|0	0|0	0|0	0|0	0|0	0|0	0|0	0|0	0|0	0|0	0|0	0|0	0|0	0|0	0|0	0|0	0|0	0|0	0|0	0|0	0|0	0|0	0|0	0|0	0|0	0|0	0|0	0|0	0|0	0|0	0|0	0|0	0|0	0|0	0|0	0|0	0|0	0|0	0|0	0|0	0|0	0|0	0|0	0|0	0|0	0|0	0|0	0|0	0|0	0|0	0|0	0|0	0|0	0|0	0|0	0|0	0|0	0|0	0|0	0|0	0|0	0|0	0|0	0|0	0|0	0|0	0|0	0|0	0|0	0|0	0|0	0|0	0|0	0|0	0|0	0|0	0|0	0|0	0|0	0|0	0|0	0|0	0|0	0|0	0|0	0|0	0|0	0|0	0|0	0|0	0|0	0|0	0|0	0|0	0|0	0|0	0|0	0|0	0|0	0|0	0|0	0|0	0|0	1|1	1|1	1|1	0|0	0|0	0|0	0|0	1|1	0|0	0|0	0|0	0|0	0|0	0|0	0|0	0|0	0|0	0|0	0|0	0|0	0|0	0|0	0|0	0|0	0|0	0|0	0|0	0|0	0|0	0|0	0|0	0|0	0|0	0|0	0|0	0|0	0|0	0|0	0|0	0|0	0|0	0|0	0|0	0|0	0|0	0|0	0|0	0|0	1|0	0|0	0|0	0|0	0|0	0|0	0|0	1|1	0|0	0|0	0|0	0|0	0|0	0|0
1	37931848	NC_035161.2_37931848_A_G	A	G	60	.	AF=0.018109;AQ=60;ANN=G|stop_lost|HIGH|Manes.01G206900|Manes.01G206900.v8.1|transcript|Manes.01G206900.1.v8.1|protein_coding|2/3|c.1241A>G|p.Ter414Trpext*?|1358/1899|1241/1242|414/413||,G|upstream_gene_variant|MODIFIER|Manes.01G207000|Manes.01G207000.v8.1|transcript|Manes.01G207000.4.v8.1|protein_coding||c.-2735A>G|||||2568|	GT:DP:AD:GQ:PL:RNC	0|0	0|0	1|0	0|0	0|0	0|0	0|0	1|0	0|0	0|0	0|0	0|0	0|0	0|0	0|0	0|0	0|0	0|0	0|0	0|0	0|0	0|0	0|0	0|0	1|0	0|0	0|0	0|0	0|0	0|0	0|0	0|0	0|0	0|0	0|0	0|0	0|0	0|0	0|0	0|0	0|0	0|0	0|0	0|0	0|0	1|0	0|0	0|0	0|0	0|0	0|0	0|0	0|0	0|0	0|0	0|0	0|0	0|1	0|0	0|0	0|0	0|0	0|0	0|0	0|0	0|0	0|0	0|0	0|0	0|0	0|0	0|1	0|1	0|0	0|0	0|0	0|1	0|0	0|0	0|0	0|0	0|0	0|0	0|0	0|0	0|0	0|0	0|0	0|0	0|0	0|0	0|0	0|0	0|0	0|0	0|0	0|0	0|0	0|0	1|0	0|0	0|0	0|0	0|0	0|0	0|0	0|0	0|0	0|0	0|0	0|0	0|0	0|0	0|0	0|0	0|0	0|0	0|0	0|0	0|0	0|0	0|0	0|0	0|0	0|0	0|0	0|0	0|0	0|0	0|0	0|0	0|0	0|0	0|0	0|0	0|0	0|0	0|0	0|0	0|0	0|0	0|0	0|0	0|0	0|0	0|0	0|0	0|0	0|0	0|0	0|0	0|0	0|0	0|0	0|0	0|0	0|0	0|0	0|0	0|0	0|0	0|0	0|0	0|0	0|0	0|0	0|0	1|0	0|1	0|0	0|0	1|0	0|0	1|0	0|1	0|0	0|0	0|0	0|0	0|0	0|0	0|0	0|0	0|0	0|0	0|0	0|0	0|0	0|0	0|0	0|0	0|0	0|0	0|0	0|0	0|0	0|0	0|0	0|0	0|0	0|0	0|0	0|1	0|0	0|0	0|0	0|1	0|0	0|0	0|0	0|0	0|0	0|0	0|0	0|0	0|0	0|0	0|0	0|0	0|0	0|0	0|0	0|0	0|0	0|0	0|0	0|0	0|0	0|0	0|0	0|0	0|0	1|0	1|0	0|1	0|0	1|0	0|0	0|0	1|0	0|0	0|0	0|0	0|0	0|0	0|0	0|0	0|0	0|0	0|0	0|0	0|0	0|0	0|0	0|0	0|0	0|0	0|0	0|0	0|0	0|0	0|0	0|0	0|0	0|0	0|0	0|0	1|0	0|0	0|0	0|0	0|0	0|0	0|0	0|0	1|0	0|0	0|0	0|0	0|0	0|0	0|0	0|0	0|0	0|0	0|0	0|0	0|0	0|0	0|0	0|0	0|0	0|0	0|0	0|0	0|0	0|0	0|0	0|0	0|0	0|0	0|0	0|0	0|0	0|0	0|0	0|0	0|0	0|0	0|0	0|0	0|0	0|0	0|0	0|0	0|0	0|0	0|0	0|0	0|0	0|0	1|0	0|0	0|0	0|0	0|0	0|0	0|0	0|0	0|0	0|0	0|0	0|0	0|0	0|0	0|0	0|0	0|0	0|0	0|0	0|0	0|0	0|0	0|0	0|0	0|0	0|0	0|0	0|0	0|0	0|0	0|0	0|0	0|0	0|0	0|0	0|0	0|0	0|0	0|0	0|0	0|0	0|0	0|0	0|0	0|0	0|0	0|0	0|0	0|0	0|0	0|0	0|0	0|0	0|0	0|0	0|0	0|0	0|0	0|0	0|0	0|0	0|0	0|0	0|0	0|0	0|0	0|0	0|0	0|0	0|0	0|0	0|0	0|0	0|0	0|0	0|0	0|0	0|0	0|0	0|0	0|0	0|0	0|0	0|0	0|0	0|0	0|0	0|0	0|0	0|0	0|0	0|0	0|0	0|0	0|0	0|0	0|0	0|0	0|0
1	37942477	NC_035161.2_37942477_G_A	G	A	56	.	AF=0.00503;AQ=56;ANN=A|stop_gained|HIGH|Manes.01G207300|Manes.01G207300.v8.1|transcript|Manes.01G207300.2.v8.1|protein_coding|12/13|c.2080C>T|p.Gln694*|2121/3159|2080/2448|694/815||,A|downstream_gene_variant|MODIFIER|Manes.01G207200|Manes.01G207200.v8.1|transcript|Manes.01G207200.1.v8.1|protein_coding||c.*1676G>A|||||882|;LOF=(Manes.01G207300|Manes.01G207300.v8.1|1|1.00);NMD=(Manes.01G207300|Manes.01G207300.v8.1|1|1.00)	GT:DP:AD:GQ:PL:RNC	0|0	0|0	0|0	0|0	0|0	0|0	0|0	0|0	0|0	0|0	0|0	0|0	0|0	0|0	0|0	0|0	0|0	0|0	0|0	0|0	0|0	0|0	0|0	0|0	0|0	0|0	0|0	0|0	0|0	0|0	0|0	0|0	0|0	0|0	0|0	0|0	0|0	0|0	0|0	0|0	0|0	0|0	0|0	0|0	0|0	0|0	0|0	0|0	0|0	0|0	0|0	0|0	0|0	0|0	0|0	0|0	0|0	0|0	0|0	0|0	0|0	0|0	0|0	0|0	0|0	0|0	0|0	0|0	0|0	0|0	0|0	0|0	0|0	0|0	0|0	0|0	0|0	0|0	0|0	0|0	0|0	0|0	0|0	0|0	0|0	0|0	0|0	0|0	0|0	0|0	0|0	0|0	0|0	0|0	0|0	0|0	0|0	0|0	0|0	0|0	0|0	0|0	0|0	0|0	0|0	0|0	0|0	0|0	0|0	0|0	0|0	0|0	0|0	0|0	0|0	0|0	0|0	0|0	0|0	0|0	0|0	0|0	0|0	0|0	0|0	0|0	0|0	0|0	0|0	0|0	0|0	0|0	0|0	0|0	0|0	0|0	0|0	0|0	0|0	0|0	0|0	0|0	0|0	0|0	0|0	0|0	0|0	0|0	0|0	0|0	0|0	0|0	0|0	0|0	0|0	0|0	0|0	0|0	0|0	0|0	0|0	0|0	0|0	0|0	0|0	0|0	0|0	0|0	0|0	0|0	0|0	0|0	0|0	0|0	0|0	0|0	0|0	0|0	0|0	0|0	0|0	0|0	0|0	0|0	0|0	0|0	0|0	0|0	0|0	0|0	0|0	0|0	0|0	0|0	0|0	0|0	0|0	0|0	0|0	0|0	0|0	0|0	0|0	0|0	0|0	0|0	0|0	0|0	0|0	0|0	0|0	0|0	0|0	0|0	0|0	0|0	0|0	0|0	0|0	0|0	0|0	0|0	0|0	0|0	0|0	0|0	0|0	0|0	0|0	0|0	0|0	0|0	0|0	0|0	0|0	0|0	0|0	0|0	0|0	0|0	0|0	0|0	0|0	0|0	0|0	0|0	0|0	0|0	0|0	0|0	0|0	0|0	0|0	0|0	0|0	0|0	0|0	0|0	0|0	0|0	0|0	0|0	0|0	0|0	0|0	0|0	0|0	0|0	0|0	0|0	0|0	0|0	0|0	0|0	0|0	0|0	0|0	0|0	0|0	0|0	0|0	0|0	0|0	0|0	0|0	0|0	0|0	0|0	0|0	0|0	0|0	0|0	0|0	0|0	0|0	0|0	0|0	0|0	0|0	0|0	0|0	0|0	0|0	0|0	0|0	0|0	0|0	0|0	0|0	0|0	0|0	0|0	0|0	0|0	0|0	0|0	0|0	0|0	0|0	0|0	0|0	0|0	0|0	0|0	0|0	0|0	0|0	0|0	0|0	0|0	0|0	0|0	0|0	0|0	0|0	0|0	0|0	0|0	0|0	0|0	0|0	0|0	0|0	0|0	0|0	0|0	0|0	0|0	0|0	0|0	0|0	0|0	0|0	0|0	0|0	0|0	0|0	0|0	1|1	1|1	1|1	0|0	0|0	0|0	0|0	1|1	0|0	0|0	0|0	0|0	0|0	0|0	0|0	0|0	0|0	0|0	0|0	0|0	0|0	0|0	0|0	0|0	0|0	0|0	0|0	0|0	0|0	0|0	0|0	0|0	0|0	0|0	0|0	0|0	0|0	0|0	0|0	0|0	0|0	0|0	0|0	0|0	0|0	0|0	0|0	0|0	0|0	0|0	0|0	0|0	0|0	0|0	0|0	1|1	0|0	0|0	0|0	0|0	0|0	0|0
1	37965358	NC_035161.2_37965358_G_A	G	A	56	.	AF=0.007042;AQ=56;ANN=A|splice_donor_variant&intron_variant|HIGH|Manes.01G207500|Manes.01G207500.v8.1|transcript|Manes.01G207500.5.v8.1|protein_coding|9/9|c.*187+1G>A||||||,A|3_prime_UTR_variant|MODIFIER|Manes.01G207500|Manes.01G207500.v8.1|transcript|Manes.01G207500.3.v8.1|protein_coding|9/9|c.*188G>A|||||188|,A|upstream_gene_variant|MODIFIER|Manes.01G207600|Manes.01G207600.v8.1|transcript|Manes.01G207600.1.v8.1|protein_coding||c.-1385G>A|||||1304|,A|upstream_gene_variant|MODIFIER|Manes.01G207600|Manes.01G207600.v8.1|transcript|Manes.01G207600.2.v8.1|protein_coding||c.-1390G>A|||||1028|;LOF=(Manes.01G207500|Manes.01G207500.v8.1|2|0.50)	GT:DP:AD:GQ:PL:RNC	0|0	0|0	0|0	0|0	0|0	0|0	0|0	0|0	0|0	0|0	0|0	0|0	0|0	0|0	0|0	0|0	0|0	0|0	0|0	0|0	0|0	0|0	0|0	0|0	0|0	0|0	0|0	0|0	0|0	0|0	0|0	0|0	0|0	0|0	0|0	0|0	0|0	0|0	0|0	0|0	0|0	0|0	0|0	0|0	0|0	0|0	0|0	0|0	0|0	0|0	0|0	0|0	0|0	0|0	0|0	0|0	0|0	0|0	0|0	0|0	0|0	0|0	0|0	0|0	0|0	0|0	0|0	0|0	0|0	0|0	0|0	0|0	0|0	0|0	0|0	0|0	0|0	0|0	0|0	0|0	0|0	0|0	0|0	0|0	0|0	0|0	0|0	0|0	0|0	0|0	0|0	0|0	0|0	0|0	0|0	0|0	0|0	0|0	0|0	0|0	0|0	0|0	0|0	0|0	0|0	0|0	0|0	0|0	0|0	0|0	0|0	0|0	0|0	0|0	0|0	0|0	0|0	0|0	0|0	0|0	0|0	0|0	0|0	0|0	0|0	0|0	0|0	0|0	0|0	0|0	0|0	0|0	0|0	0|0	0|0	0|0	0|0	0|0	0|0	0|0	0|0	0|0	0|0	0|0	0|0	0|0	0|0	0|0	0|0	0|0	0|0	0|0	0|0	0|0	0|0	0|0	0|0	0|0	0|0	0|0	0|0	0|0	0|0	0|0	0|0	0|0	0|0	0|0	0|0	0|0	0|0	0|0	0|0	0|0	0|0	0|0	0|0	0|0	0|0	0|0	0|0	0|0	0|0	0|0	0|0	0|0	0|0	0|0	0|0	0|0	0|0	0|0	0|0	0|0	0|0	0|0	0|0	0|0	0|0	0|0	0|0	0|0	0|0	0|0	0|0	0|0	0|0	0|0	0|0	0|0	0|0	0|0	0|0	0|0	0|0	0|0	0|0	0|0	0|0	0|0	0|0	0|0	0|0	0|0	0|0	0|0	0|0	0|0	0|0	0|0	0|0	0|0	0|0	0|0	0|0	0|0	0|0	0|0	0|0	0|0	0|0	0|0	0|0	0|0	0|0	0|0	0|0	0|0	0|0	0|0	0|0	0|0	0|0	0|0	0|0	0|0	0|0	0|0	0|0	0|0	0|0	0|0	0|0	0|0	0|0	0|0	0|0	0|0	0|0	0|0	0|0	0|0	0|0	0|0	0|0	0|0	0|0	0|0	0|0	0|0	0|0	0|0	0|0	0|0	0|0	0|0	0|0	0|0	0|0	0|0	0|0	0|0	0|0	0|0	0|0	0|0	0|0	0|0	0|0	0|0	0|0	0|0	0|0	0|0	0|0	0|0	0|0	0|0	0|0	0|0	0|0	0|0	0|0	0|0	0|0	0|0	0|0	0|0	0|0	0|0	0|0	0|0	0|0	0|0	0|0	0|0	0|0	0|0	0|0	0|0	0|0	0|0	0|0	0|0	0|0	0|0	0|0	0|0	0|0	0|0	0|0	0|0	0|0	0|0	0|0	0|0	0|0	0|0	0|0	0|0	0|0	0|0	0|0	0|0	0|0	0|0	0|0	0|0	0|0	0|0	0|0	0|0	0|0	0|0	1|1	0|0	0|0	0|0	0|0	1|1	1|1	0|0	0|0	0|0	1|1	1|1	0|0	0|0	0|0	1|1	0|0	0|0	0|0	0|0	0|0	0|0	0|0	0|0	0|0	0|0	0|0	0|0	0|0	0|0	0|0	0|0	0|0	0|0	0|0	0|0	0|0	0|0	0|0	0|0	0|0	0|0	0|0	0|0	0|0	0|0	0|0	0|0	0|0	0|0	0|0	0|0	0|0	0|0	0|0	0|0
1	37965359	NC_035161.2_37965359_G_T	G	T	59	.	AF=0.072938;AQ=59;ANN=T|splice_donor_variant&intron_variant|HIGH|Manes.01G207500|Manes.01G207500.v8.1|transcript|Manes.01G207500.5.v8.1|protein_coding|9/9|c.*187+2G>T||||||,T|3_prime_UTR_variant|MODIFIER|Manes.01G207500|Manes.01G207500.v8.1|transcript|Manes.01G207500.3.v8.1|protein_coding|9/9|c.*189G>T|||||189|,T|upstream_gene_variant|MODIFIER|Manes.01G207600|Manes.01G207600.v8.1|transcript|Manes.01G207600.1.v8.1|protein_coding||c.-1384G>T|||||1303|,T|upstream_gene_variant|MODIFIER|Manes.01G207600|Manes.01G207600.v8.1|transcript|Manes.01G207600.2.v8.1|protein_coding||c.-1389G>T|||||1027|;LOF=(Manes.01G207500|Manes.01G207500.v8.1|2|0.50)	GT:DP:AD:GQ:PL:RNC	0|0	0|0	0|0	0|0	0|0	0|0	0|0	0|0	0|0	0|0	0|0	0|0	0|0	0|0	0|0	0|0	0|0	0|0	0|0	0|0	0|0	0|0	0|0	0|0	0|0	0|0	0|0	0|0	0|0	0|0	0|0	0|0	0|0	0|0	0|0	0|0	0|0	0|0	0|0	0|0	0|0	0|0	0|0	0|0	0|0	0|0	0|0	0|0	0|0	0|0	0|0	0|0	0|0	0|0	0|0	0|0	0|0	0|0	0|0	0|0	0|0	0|0	0|0	0|0	0|0	0|0	0|0	0|0	0|0	0|0	0|0	0|0	0|0	0|0	0|0	0|0	0|0	0|0	0|0	0|0	0|0	0|0	0|0	0|0	0|0	0|0	0|0	0|0	0|0	0|0	0|0	0|0	0|0	0|0	0|0	0|0	0|0	0|0	0|0	0|0	0|0	0|0	0|0	0|0	0|0	0|0	0|0	0|0	0|0	0|0	0|0	0|0	0|0	0|0	0|0	0|0	0|0	0|0	0|0	0|0	0|0	0|0	0|0	0|0	0|0	0|0	0|0	0|0	0|0	0|0	0|0	0|0	0|0	0|0	0|0	0|0	0|0	0|0	0|0	0|0	0|0	0|0	0|0	0|0	0|0	0|0	0|0	0|0	0|0	0|0	0|0	0|0	0|0	0|0	0|0	0|0	0|0	0|0	0|0	0|0	0|0	0|0	0|0	0|0	0|0	0|0	0|0	0|0	0|0	0|0	0|0	0|0	0|0	0|0	0|0	0|0	0|0	0|0	0|0	0|0	0|0	0|0	0|0	0|0	0|0	0|0	0|0	0|0	0|0	0|0	0|0	0|0	0|0	0|0	0|0	0|0	0|0	0|0	0|0	0|0	0|0	0|0	0|0	0|0	0|0	0|0	0|0	0|0	0|0	0|0	0|0	0|0	0|0	0|0	0|0	0|0	0|0	0|0	0|0	0|0	0|0	0|0	0|0	0|0	0|0	0|0	0|0	0|0	0|0	0|0	0|0	0|0	0|0	0|0	0|0	0|0	0|0	0|0	0|0	0|0	0|0	0|0	0|0	0|0	0|0	0|0	0|0	0|0	0|0	0|0	0|0	0|0	0|0	0|0	0|0	0|0	0|0	0|0	0|0	0|0	0|0	0|0	0|0	0|0	0|0	0|0	0|0	0|0	0|0	0|0	0|0	0|0	0|0	0|0	0|0	0|0	0|0	0|0	0|0	0|0	0|0	0|0	0|0	0|0	0|0	0|0	0|0	0|0	0|0	0|0	0|0	0|0	0|0	0|0	0|0	0|0	0|0	0|0	0|0	0|0	0|0	0|0	0|0	0|0	0|0	0|0	0|0	0|0	0|0	0|0	0|0	0|0	0|0	0|0	0|0	0|0	0|0	0|0	0|0	0|0	0|0	0|0	0|0	0|0	0|0	0|0	0|0	0|0	0|0	0|0	0|0	0|0	0|0	0|0	0|0	0|0	1|1	0|0	0|0	0|0	0|0	0|0	0|0	0|0	0|0	0|0	0|0	0|0	0|0	0|0	0|0	0|0	0|0	0|0	0|0	0|0	0|0	0|0	1|1	1|1	1|1	0|0	1|1	0|0	1|1	1|1	0|0	0|0	0|0	1|1	1|1	0|0	0|0	0|0	1|1	1|1	0|0	0|0	0|0	1|1	0|0	0|0	0|0	0|0	0|0	0|0	0|0	0|0	0|0	0|0	0|0	0|0	0|0	0|0	0|0	0|0	0|0	0|0	0|0	0|0	0|0	0|0	0|0	0|0	0|0	0|0	1|1	1|1	1|1	1|1	1|1	1|1	1|1	1|1	0|0	0|0	0|0	0|0	0|0	0|0
1	37984749	NC_035161.2_37984749_G_C	G	C	55	.	AF=0.058853;AQ=55;ANN=C|stop_gained|HIGH|Manes.01G208001|Manes.01G208001.v8.1|transcript|Manes.01G208001.1.v8.1|protein_coding|14/14|c.1898C>G|p.Ser633*|2007/4224|1898/1920|633/639||,C|downstream_gene_variant|MODIFIER|Manes.01G207900|Manes.01G207900.v8.1|transcript|Manes.01G207900.1.v8.1|protein_coding||c.*4176G>C|||||3880|	GT:DP:AD:GQ:PL:RNC	0|0	0|0	0|0	0|0	0|0	0|0	0|0	0|0	0|0	0|0	0|0	0|0	0|0	0|0	0|0	0|0	0|0	0|0	0|0	0|0	0|0	0|0	0|0	0|0	0|0	0|0	0|0	0|0	0|0	0|0	0|0	0|0	0|0	0|0	0|0	0|0	0|0	0|0	0|0	0|0	0|0	0|0	0|0	0|0	0|0	0|0	0|0	0|0	0|0	0|0	0|0	0|0	0|0	0|0	0|0	0|0	0|0	0|0	0|0	0|0	0|0	0|0	0|0	0|0	0|0	0|0	0|0	0|0	0|0	0|0	0|0	0|0	0|0	0|0	0|0	0|0	0|0	0|0	0|0	0|0	0|0	0|0	0|0	0|0	0|0	0|0	0|0	0|0	0|0	0|0	0|0	0|0	0|0	0|0	0|0	0|0	0|0	0|0	0|0	0|0	0|0	0|0	0|0	0|0	0|0	0|0	0|0	0|0	0|0	0|0	0|0	0|0	0|0	0|0	0|0	0|0	0|0	0|0	0|0	0|0	0|0	0|0	0|0	0|0	0|0	0|0	0|0	0|0	0|0	0|0	0|0	0|0	0|0	0|0	0|0	0|0	0|0	0|0	0|0	0|0	0|0	0|0	0|0	0|0	0|0	0|0	0|0	0|0	0|0	0|0	0|0	0|0	0|0	0|0	0|0	0|0	0|0	0|0	0|0	0|0	0|0	0|0	0|0	0|0	0|0	0|0	0|0	0|0	0|0	0|0	0|0	0|0	0|0	0|0	0|0	0|0	0|0	0|0	0|0	0|0	0|0	0|0	0|0	0|0	0|0	0|0	0|0	0|0	0|0	0|0	0|0	0|0	0|0	0|0	0|0	0|0	0|0	0|0	0|0	0|0	0|0	0|0	0|0	0|0	0|0	0|0	0|0	0|0	0|0	0|0	0|0	0|0	0|0	0|0	0|0	0|0	0|0	0|0	0|0	0|0	0|0	0|0	0|0	0|0	0|0	0|0	0|0	0|0	0|0	0|0	0|0	0|0	0|0	0|0	0|0	0|0	0|0	0|0	0|0	0|0	0|0	0|0	0|0	0|0	0|0	0|0	0|0	0|0	0|0	0|0	0|0	0|0	0|0	0|0	0|0	0|0	0|0	0|0	0|0	0|0	0|0	0|0	0|0	0|0	0|0	0|0	0|0	0|0	0|0	0|0	0|0	0|0	0|0	0|0	0|0	0|0	0|0	0|0	0|0	0|0	0|0	0|0	0|0	0|0	0|0	0|0	0|0	0|0	0|0	0|0	0|0	0|0	0|0	0|0	0|0	0|0	0|0	0|0	0|0	0|0	0|0	0|0	0|0	0|0	0|0	0|0	0|0	0|0	0|0	0|0	0|0	0|0	0|0	0|0	0|0	0|0	0|0	0|0	0|0	0|0	0|0	0|0	0|0	0|0	0|0	0|0	0|0	0|0	0|0	0|0	0|0	0|0	0|0	0|0	0|0	0|0	1|0	0|0	0|0	0|0	0|0	0|0	0|0	0|0	0|0	0|0	0|0	0|0	0|0	0|0	0|0	0|0	0|0	0|0	0|0	0|0	0|0	0|0	1|1	1|1	1|1	0|0	0|0	0|0	0|0	1|1	0|0	0|0	0|0	0|0	0|0	0|0	0|0	0|0	0|0	0|0	0|0	0|0	0|0	0|0	0|0	0|0	0|0	0|0	0|0	0|0	0|0	0|0	0|0	0|0	0|0	0|0	0|0	0|0	0|0	0|0	0|0	0|0	0|0	0|0	0|0	0|0	0|0	0|0	0|0	0|0	1|1	0|0	0|0	0|0	1|0	1|1	1|1	1|1	0|0	0|0	0|0	0|0	0|0	0|0
1	38039720	NC_035161.2_38039720_C_A	C	A	52	.	AF=0.019115;AQ=52;ANN=A|stop_gained|HIGH|Manes.01G208600|Manes.01G208600.v8.1|transcript|Manes.01G208600.1.v8.1|protein_coding|4/4|c.1369G>T|p.Glu457*|2582/3217|1369/1392|457/463||	GT:DP:AD:GQ:PL:RNC	0|0	0|0	0|0	0|0	0|0	0|0	0|0	0|0	0|0	0|0	0|0	0|0	0|0	0|0	0|0	0|0	0|0	0|0	0|0	0|0	0|0	0|0	0|0	0|0	0|0	0|0	0|0	0|0	0|0	0|0	0|0	0|0	0|0	0|0	0|0	0|0	0|0	0|0	0|0	0|0	0|0	0|0	0|0	0|0	0|0	0|0	0|0	0|0	0|0	0|0	0|0	0|0	0|0	0|0	0|0	0|0	0|0	0|0	0|0	0|0	0|0	0|0	0|0	0|0	0|0	0|0	0|0	0|0	0|0	0|0	0|0	0|0	0|0	0|0	0|0	1|0	0|0	0|0	0|0	0|0	0|0	0|0	0|0	0|0	0|0	0|0	0|0	0|0	0|0	0|0	0|0	0|0	0|0	0|0	0|0	0|0	0|0	0|0	0|0	0|0	0|0	0|0	0|0	0|0	0|0	0|0	0|0	0|0	0|0	0|0	0|0	0|0	0|0	0|0	0|0	0|0	0|0	0|0	0|0	0|0	0|0	0|0	0|0	0|0	0|0	0|0	0|0	0|0	0|0	0|0	0|0	0|0	0|0	0|0	0|0	0|0	0|0	0|0	0|0	0|0	0|0	0|0	0|0	0|0	0|0	0|0	0|0	0|0	0|0	0|0	0|0	0|0	0|0	0|0	0|0	0|0	0|0	0|0	0|0	0|0	0|0	0|0	0|0	0|0	0|0	0|0	0|0	0|0	0|0	0|0	0|0	0|0	0|0	0|0	0|0	0|0	0|0	0|0	0|0	0|0	0|0	0|0	0|0	0|0	0|0	0|0	0|0	0|0	0|0	0|0	0|0	0|0	0|0	0|0	0|0	0|0	0|0	0|0	0|0	0|0	0|0	0|0	0|0	0|0	0|0	0|0	0|0	0|0	0|0	0|0	0|0	0|0	0|0	0|0	0|0	0|0	0|0	0|0	0|0	0|0	0|0	0|0	0|0	0|0	0|0	0|0	0|0	0|0	0|0	0|0	0|0	0|0	0|0	0|0	0|0	0|0	0|0	0|0	0|0	0|0	0|0	0|0	0|0	0|0	0|0	0|0	0|0	0|0	0|0	0|0	0|0	0|0	0|0	0|0	0|0	0|0	0|0	0|0	0|0	0|0	0|0	0|0	0|0	0|0	0|0	0|0	0|0	0|0	0|0	0|0	0|0	0|0	0|0	0|0	0|0	0|0	0|0	0|0	0|0	0|0	0|0	0|0	0|0	0|0	0|0	0|0	0|0	0|0	0|0	0|0	0|0	0|0	0|0	0|0	0|0	0|0	0|0	0|0	0|0	0|0	0|0	0|0	0|0	0|0	0|0	0|0	0|0	0|0	0|0	0|0	0|0	0|0	0|0	0|0	0|0	0|0	0|0	0|0	0|0	0|0	0|0	0|0	0|0	0|0	0|0	0|0	0|0	0|0	0|0	0|0	0|0	0|0	0|0	0|0	1|0	0|0	0|0	0|0	1|0	1|0	0|0	0|0	0|0	0|0	0|0	0|0	1|0	0|1	0|0	0|0	0|0	0|0	0|0	1|0	0|1	0|1	1|0	0|0	0|0	0|0	0|0	0|0	0|1	0|0	1|1	0|0	0|0	1|0	1|0	1|1	1|1	0|0	0|0	0|0	1|1	1|1	0|0	0|0	0|0	1|1	0|0	0|0	0|0	0|0	0|0	0|0	0|0	0|0	0|0	0|0	0|0	0|0	0|0	0|0	0|0	0|0	0|0	0|0	0|0	0|0	0|0	0|0	0|0	0|0	0|0	0|0	0|0	0|1	0|1	1|1	0|0	0|0	0|0	0|0	0|0	0|0	0|0	0|0	0|0	0|0
1	38048969	NC_035161.2_38048969_C_T	C	T	56	.	AF=0.009557;AQ=56;ANN=T|start_lost|HIGH|Manes.01G208700|Manes.01G208700.v8.1|transcript|Manes.01G208700.4.v8.1|protein_coding|1/1|c.3G>A|p.Met1?|3/1197|3/1197|1/398||,T|upstream_gene_variant|MODIFIER|Manes.01G208600|Manes.01G208600.v8.1|transcript|Manes.01G208600.1.v8.1|protein_coding||c.-5980G>A|||||4767|,T|downstream_gene_variant|MODIFIER|Manes.01G208800|Manes.01G208800.v8.1|transcript|Manes.01G208800.1.v8.1|protein_coding||c.*3701G>A|||||3313|,T|downstream_gene_variant|MODIFIER|Manes.01G208900|Manes.01G208900.v8.1|transcript|Manes.01G208900.1.v8.1|protein_coding||c.*4739G>A|||||4331|;LOF=(Manes.01G208700|Manes.01G208700.v8.1|1|1.00)	GT:DP:AD:GQ:PL:RNC	0|0	0|0	0|0	0|0	0|0	0|0	0|0	0|0	0|0	0|0	0|0	0|0	0|0	0|0	0|0	0|0	0|0	0|0	0|0	0|0	0|0	0|0	0|0	0|0	0|0	0|0	0|0	0|0	0|0	0|0	0|0	0|0	0|0	0|0	0|0	0|0	0|0	0|0	0|0	0|0	0|0	0|0	0|0	0|0	0|0	0|0	0|0	0|0	0|0	0|0	0|0	0|0	0|0	0|0	0|0	0|0	0|0	0|0	0|0	0|0	0|0	0|0	0|0	0|0	0|0	0|0	0|0	0|0	0|0	0|0	0|0	0|0	0|0	0|0	0|0	0|0	0|0	0|0	0|0	0|0	0|0	0|0	0|0	0|0	0|0	0|0	0|0	0|0	0|0	0|0	0|0	0|0	0|0	0|0	0|0	0|0	0|0	0|0	0|0	0|0	0|0	0|0	0|0	0|0	0|0	0|0	0|0	0|0	0|0	0|0	0|0	0|0	0|0	0|0	0|0	0|0	0|0	0|0	0|0	0|0	0|0	0|0	0|0	0|0	0|0	0|0	0|0	0|0	0|0	0|0	0|0	0|0	0|0	0|0	0|0	0|0	0|0	0|0	0|0	0|0	0|0	0|0	0|0	0|0	0|0	0|0	0|0	0|0	0|0	0|0	0|0	0|0	0|0	0|0	0|0	0|0	0|0	0|0	0|0	0|0	0|0	0|0	0|0	0|0	0|0	0|0	0|0	0|0	0|0	0|0	0|0	0|0	0|0	0|0	0|0	0|0	0|0	0|0	0|0	0|0	0|0	0|0	0|0	0|0	0|0	0|0	0|0	0|0	0|0	0|0	0|0	0|0	0|0	0|0	0|0	0|0	0|0	0|0	0|0	0|0	0|0	0|0	0|0	0|0	0|0	0|0	0|0	0|0	0|0	0|0	0|0	0|0	0|0	0|0	0|0	0|0	0|0	0|0	0|0	0|0	0|0	0|0	0|0	0|0	0|0	0|0	0|0	0|0	0|0	0|0	0|0	0|0	0|0	0|0	0|0	0|0	0|0	0|0	0|0	0|0	0|0	0|0	0|0	0|0	0|0	0|0	0|0	0|0	0|0	0|0	0|0	0|0	0|0	0|0	0|0	0|0	0|0	0|0	0|0	0|0	0|0	0|0	0|0	0|0	0|0	0|0	0|0	0|0	0|0	0|0	0|0	0|0	0|0	0|0	0|0	0|0	0|0	0|0	0|0	0|0	0|0	0|0	0|0	0|0	0|0	0|0	0|0	0|0	0|0	0|0	0|0	0|0	0|0	0|0	0|0	0|0	0|0	0|0	0|0	0|0	0|0	0|0	0|0	0|0	0|0	0|0	0|0	0|0	0|0	0|0	0|0	0|0	0|0	0|0	0|0	0|0	0|0	0|0	0|0	0|0	0|0	0|0	0|0	0|0	0|0	0|0	0|0	0|0	0|0	0|0	0|0	0|0	0|0	0|0	0|0	0|0	1|0	0|0	0|0	0|0	0|0	0|0	0|0	0|0	0|0	0|0	0|0	0|0	0|0	0|0	0|0	0|0	0|0	0|0	0|0	0|0	0|0	0|0	1|1	1|1	1|1	0|0	0|0	0|0	0|0	1|1	0|0	0|0	0|0	0|0	0|0	0|0	0|0	0|0	0|0	0|0	0|0	0|0	0|0	0|0	0|0	0|0	0|0	0|0	0|0	0|0	0|0	0|0	0|0	0|0	0|0	0|0	0|0	0|0	0|0	0|0	0|0	0|0	0|0	0|0	0|0	0|0	0|0	0|0	0|0	0|0	1|1	0|0	0|0	0|0	0|1	1|1	1|1	1|1	0|0	0|0	0|0	0|0	0|0	0|0
1	38048970	NC_035161.2_38048970_A_G	A	G	63	.	AF=0.090543;AQ=63;ANN=G|start_lost|HIGH|Manes.01G208700|Manes.01G208700.v8.1|transcript|Manes.01G208700.4.v8.1|protein_coding|1/1|c.2T>C|p.Met1?|2/1197|2/1197|1/398||,G|upstream_gene_variant|MODIFIER|Manes.01G208600|Manes.01G208600.v8.1|transcript|Manes.01G208600.1.v8.1|protein_coding||c.-5981T>C|||||4768|,G|downstream_gene_variant|MODIFIER|Manes.01G208800|Manes.01G208800.v8.1|transcript|Manes.01G208800.1.v8.1|protein_coding||c.*3700T>C|||||3312|,G|downstream_gene_variant|MODIFIER|Manes.01G208900|Manes.01G208900.v8.1|transcript|Manes.01G208900.1.v8.1|protein_coding||c.*4738T>C|||||4330|;LOF=(Manes.01G208700|Manes.01G208700.v8.1|1|1.00)	GT:DP:AD:GQ:PL:RNC	0|0	0|0	0|0	0|0	0|0	0|0	0|0	0|0	0|0	0|0	0|0	0|0	0|0	0|0	0|0	0|0	0|1	0|0	0|0	0|0	0|0	0|0	0|0	0|0	0|0	0|0	0|0	0|0	0|0	0|0	0|0	0|0	0|0	0|0	0|0	0|0	0|0	0|0	0|0	0|0	0|0	0|0	0|0	0|0	0|0	0|0	0|0	0|0	0|0	0|0	0|0	0|0	0|0	0|0	0|0	0|0	0|0	0|0	0|0	0|0	0|0	0|0	0|0	0|0	0|0	0|0	0|0	0|0	0|0	0|0	0|0	0|0	0|0	0|0	0|0	0|0	0|0	0|0	0|0	0|0	0|0	0|0	0|1	0|0	0|0	0|0	0|0	0|0	0|0	0|0	1|1	0|0	0|0	0|0	0|0	0|0	0|0	0|0	1|0	0|0	0|0	0|0	0|0	0|0	0|0	0|0	0|0	1|0	0|0	0|0	0|0	0|0	0|0	0|0	0|0	0|1	0|1	1|1	0|0	0|0	0|0	0|0	0|0	0|0	0|0	0|0	0|0	0|0	0|0	0|0	0|0	0|0	0|0	0|0	0|0	0|0	0|0	0|0	0|0	0|0	0|0	0|1	0|0	0|0	0|0	0|0	0|0	0|0	0|0	0|0	0|0	0|0	0|1	0|0	0|0	0|0	0|0	0|0	0|0	0|0	0|0	0|0	0|0	0|0	0|0	0|0	0|0	0|0	0|0	0|0	0|0	0|0	0|0	0|0	0|0	0|0	0|0	1|0	0|0	0|0	0|0	0|1	0|0	0|0	0|0	0|0	0|0	0|0	0|0	0|1	0|0	0|0	0|0	0|0	0|0	0|0	0|0	0|0	0|0	0|0	0|0	0|0	0|0	0|0	0|0	0|0	0|0	0|0	0|0	1|0	1|0	0|0	0|0	0|0	0|0	0|0	0|0	0|1	0|0	0|0	0|0	0|0	0|0	0|0	0|0	0|0	0|0	0|0	0|0	0|0	0|0	0|0	0|0	0|0	0|0	0|0	0|0	0|0	0|0	0|0	0|0	0|0	1|0	0|0	0|0	0|0	1|0	0|0	0|0	0|0	0|0	0|0	0|0	0|0	0|0	0|0	0|0	0|0	0|0	0|0	0|0	0|0	0|0	0|0	0|0	0|0	0|0	0|0	0|0	0|0	0|0	0|0	0|0	0|0	0|0	0|0	0|0	0|0	0|0	0|0	0|0	0|0	0|0	0|0	0|0	0|0	0|0	0|0	0|0	0|0	0|0	0|0	0|0	0|0	0|0	0|0	0|0	0|0	0|0	0|0	0|0	0|0	0|0	0|0	0|0	0|0	0|0	0|0	0|0	0|0	0|0	0|0	0|0	0|1	0|0	0|0	0|0	0|0	0|0	0|0	0|1	0|0	0|0	0|0	0|0	0|0	0|0	0|0	0|1	0|1	0|0	0|0	0|0	0|0	0|1	0|0	0|1	0|0	0|1	0|0	1|1	1|1	1|1	1|1	1|1	1|1	1|1	1|1	1|1	1|1	1|1	1|1	1|1	1|1	1|1	1|0	0|1	0|0	1|1	1|1	1|1	0|0	1|1	1|1	0|0	1|1	1|1	1|1	1|1	0|0	0|0	0|0	0|0	0|0	0|0	0|0	1|1	1|1	1|1	0|0	0|0	0|0	0|0	0|0	0|0	0|0	0|0	0|0	0|0	0|0	0|0	0|0	0|0	0|0	0|0	0|0	0|0	0|0	0|0	0|0	0|0	0|0	0|0	0|0	0|0	0|1	1|1	1|1	1|1	1|1	1|0	1|1	1|1	1|1	1|1	1|0	0|0	1|0	1|1	0|0
1	38070768	NC_035161.2_38070768_AGG_A	AGG	A	53	.	AF=0.016097;AQ=53;ANN=A|frameshift_variant|HIGH|Manes.01G209300|Manes.01G209300.v8.1|transcript|Manes.01G209300.2.v8.1|protein_coding|2/2|c.311_312delCC|p.Pro104fs|312/705|311/705|104/234||,A|upstream_gene_variant|MODIFIER|Manes.01G209200|Manes.01G209200.v8.1|transcript|Manes.01G209200.2.v8.1|protein_coding||c.-2255_-2254delCC|||||1324|,A|upstream_gene_variant|MODIFIER|Manes.01G209400|Manes.01G209400.v8.1|transcript|Manes.01G209400.1.v8.1|protein_coding||c.-3142_-3141delGG|||||2993|,A|downstream_gene_variant|MODIFIER|Manes.01G209100|Manes.01G209100.v8.1|transcript|Manes.01G209100.1.v8.1|protein_coding||c.*4069_*4070delGG|||||3890|,A|intron_variant|MODIFIER|Manes.01G209200|Manes.01G209200.v8.1|transcript|Manes.01G209200.4.v8.1|protein_coding|3/3|c.-15+687_-15+688delCC||||||,A|intron_variant|MODIFIER|Manes.01G209200|Manes.01G209200.v8.1|transcript|Manes.01G209200.5.v8.1|protein_coding|2/2|c.-15+687_-15+688delCC||||||,A|intron_variant|MODIFIER|Manes.01G209200|Manes.01G209200.v8.1|transcript|Manes.01G209200.6.v8.1|protein_coding|4/4|c.-15+687_-15+688delCC||||||,A|intron_variant|MODIFIER|Manes.01G209200|Manes.01G209200.v8.1|transcript|Manes.01G209200.3.v8.1|protein_coding|3/3|c.-15+687_-15+688delCC||||||;LOF=(Manes.01G209300|Manes.01G209300.v8.1|1|1.00)	GT:DP:AD:GQ:PL:RNC	0|0	0|0	0|0	0|0	0|1	1|0	0|1	0|0	0|0	1|0	0|0	0|0	0|0	0|0	0|0	0|0	0|0	0|0	0|1	0|0	0|0	0|0	0|0	0|0	0|0	0|0	0|0	0|0	0|0	0|0	0|0	0|0	0|0	0|0	0|0	0|0	0|0	0|0	0|0	0|0	1|0	0|0	0|0	0|0	0|0	0|0	0|0	0|0	0|0	0|0	0|0	0|0	0|0	0|0	0|0	0|0	0|0	0|0	0|0	0|0	1|0	0|0	0|0	0|0	0|0	0|0	0|0	0|0	0|0	0|0	0|0	0|0	0|0	0|0	0|0	0|0	0|0	0|0	0|0	0|0	0|0	0|0	0|0	0|0	0|0	0|0	0|0	0|0	0|0	0|0	0|0	0|0	0|0	0|0	0|0	0|0	0|0	0|0	0|0	0|0	0|0	0|0	0|0	0|1	0|0	1|0	0|0	0|0	0|0	0|0	0|0	0|0	0|0	0|0	0|0	0|0	0|0	0|0	0|0	0|0	0|0	0|0	0|0	0|0	0|0	0|0	0|0	0|0	0|0	0|0	0|0	0|0	0|0	0|0	0|0	0|0	0|0	0|0	0|0	0|0	0|0	0|0	0|0	0|0	0|0	0|0	0|0	0|0	0|0	0|0	0|0	0|0	0|0	0|0	0|0	0|0	0|0	0|0	0|0	0|0	0|0	0|0	0|0	0|0	0|0	0|0	0|0	0|0	0|0	0|0	0|0	0|0	0|0	0|0	0|0	0|0	0|0	0|0	0|0	0|0	0|0	0|0	0|0	0|0	0|0	0|0	0|0	0|0	0|0	0|0	0|0	0|0	0|0	0|0	0|0	0|0	0|0	0|0	0|0	0|0	0|0	0|0	0|0	0|0	0|0	0|0	0|0	0|0	0|0	0|0	0|0	0|0	0|0	0|0	0|0	0|0	0|0	0|0	0|0	0|0	0|0	0|0	0|0	0|0	0|0	0|0	0|0	0|0	0|0	0|0	0|0	0|0	0|0	0|0	0|0	0|0	0|0	0|0	0|0	0|0	0|0	1|0	0|0	0|0	0|0	0|0	0|0	0|0	0|1	0|0	0|0	0|0	0|0	0|0	0|0	0|0	0|0	0|0	0|0	0|0	0|0	0|0	0|0	0|0	0|0	0|0	0|0	0|0	0|0	0|0	0|0	0|0	0|0	0|0	0|0	0|0	0|0	0|0	0|0	0|0	0|0	0|0	0|0	0|0	0|0	0|0	0|0	0|0	0|0	0|0	0|0	0|0	0|0	0|0	0|0	0|0	0|0	0|0	0|0	0|0	0|0	0|0	0|0	0|0	0|0	0|0	0|0	0|0	0|0	1|0	0|0	0|0	0|0	0|0	0|0	0|0	0|0	0|0	0|0	0|0	0|0	0|0	0|0	1|0	0|0	0|0	0|0	0|0	0|0	0|0	0|0	0|0	0|0	0|0	0|0	0|0	0|0	0|0	0|0	0|0	0|0	0|0	0|0	0|0	0|0	0|0	0|0	0|0	0|0	0|0	0|0	0|0	0|0	0|0	0|0	0|0	0|0	0|0	0|0	0|0	0|0	0|0	0|0	0|0	0|0	0|0	0|0	0|0	0|0	0|0	0|0	0|0	0|0	0|0	0|0	0|0	0|0	0|0	0|0	0|0	0|0	0|0	0|0	0|0	0|0	0|0	0|0	0|0	0|0	0|0	0|0	0|0	0|0	0|0	0|0	0|0	0|0	0|0	0|0	0|0	0|0	0|0	0|0	0|0	0|0	0|0	0|0	0|0	0|0	0|0	0|0	0|0	0|0	0|0	0|0	0|0	0|0	0|0	0|0	0|0
1	38073913	NC_035161.2_38073913_G_C	G	C	69	.	AF=0.064386;AQ=69;ANN=C|start_lost|HIGH|Manes.01G209400|Manes.01G209400.v8.1|transcript|Manes.01G209400.1.v8.1|protein_coding|1/13|c.3G>C|p.Met1?|152/2511|3/1521|1/506||,C|upstream_gene_variant|MODIFIER|Manes.01G209200|Manes.01G209200.v8.1|transcript|Manes.01G209200.2.v8.1|protein_coding||c.-5398C>G|||||4468|,C|upstream_gene_variant|MODIFIER|Manes.01G209300|Manes.01G209300.v8.1|transcript|Manes.01G209300.2.v8.1|protein_coding||c.-2352C>G|||||2352|,C|upstream_gene_variant|MODIFIER|Manes.01G209200|Manes.01G209200.v8.1|transcript|Manes.01G209200.4.v8.1|protein_coding||c.-1151C>G|||||814|,C|upstream_gene_variant|MODIFIER|Manes.01G209200|Manes.01G209200.v8.1|transcript|Manes.01G209200.5.v8.1|protein_coding||c.-1075C>G|||||814|,C|upstream_gene_variant|MODIFIER|Manes.01G209200|Manes.01G209200.v8.1|transcript|Manes.01G209200.6.v8.1|protein_coding||c.-1323C>G|||||814|,C|upstream_gene_variant|MODIFIER|Manes.01G209200|Manes.01G209200.v8.1|transcript|Manes.01G209200.3.v8.1|protein_coding||c.-1098C>G|||||807|;LOF=(Manes.01G209400|Manes.01G209400.v8.1|1|1.00)	GT:DP:AD:GQ:PL:RNC	0|0	0|0	0|0	0|0	0|0	0|0	0|0	0|0	0|0	0|0	0|0	0|0	0|0	0|0	0|0	0|0	0|0	0|0	0|0	0|0	0|0	0|0	0|0	0|0	0|0	0|0	0|0	0|0	0|0	0|0	0|0	0|0	0|0	0|0	0|0	0|0	0|0	0|0	0|0	0|0	0|0	0|0	0|0	0|0	0|0	0|0	0|0	0|0	0|0	0|0	0|0	0|0	0|0	0|0	0|0	0|0	0|0	0|0	0|0	0|0	0|0	0|0	0|0	0|0	0|0	0|0	0|0	0|0	0|0	0|0	0|0	0|0	0|0	0|0	0|0	0|0	0|0	0|0	0|0	0|0	0|0	0|0	0|0	0|0	0|0	0|0	0|0	0|0	0|0	0|0	0|0	0|0	0|0	0|0	0|0	0|0	0|0	0|0	0|0	0|0	0|0	0|0	0|0	0|0	0|0	0|0	0|0	0|0	0|0	0|0	0|0	0|0	0|0	0|0	0|0	0|0	0|0	0|0	0|0	0|0	0|0	0|0	0|0	0|0	0|0	0|0	0|0	0|0	0|0	0|0	0|0	0|0	0|0	0|0	0|0	0|0	0|0	0|0	0|0	0|0	0|0	0|0	0|0	0|0	0|0	0|0	0|0	0|0	0|0	0|0	0|0	0|0	0|0	0|0	0|0	0|0	0|0	0|0	0|0	0|0	0|0	0|0	0|0	0|0	0|0	0|0	0|0	0|0	0|0	0|0	0|0	0|0	0|0	0|0	0|0	0|0	0|0	0|0	0|0	0|0	0|0	0|0	0|0	0|0	0|0	0|0	0|0	0|0	0|0	0|0	0|0	0|0	0|0	0|0	0|0	0|0	0|0	0|0	0|0	0|0	0|0	0|0	0|0	0|0	0|0	0|0	0|0	0|0	0|0	0|0	0|0	0|0	0|0	0|0	0|0	0|0	0|0	0|0	0|0	0|0	0|0	0|0	0|0	0|0	0|0	0|0	0|0	0|0	0|0	0|0	0|0	0|0	0|0	0|0	0|0	0|0	0|0	0|0	0|0	0|0	0|0	0|0	0|0	0|0	0|0	0|0	0|0	0|0	0|0	0|0	0|0	0|0	0|0	0|0	0|0	0|0	0|0	0|0	0|0	0|0	0|0	0|0	0|0	0|0	0|0	0|0	0|0	0|0	0|0	0|0	0|0	0|0	0|0	0|0	0|0	0|0	0|0	0|0	0|0	0|0	0|0	0|0	0|0	0|0	0|0	0|0	0|0	0|0	0|0	0|0	0|0	0|0	0|0	0|0	0|0	0|0	0|0	0|0	0|0	0|0	0|0	0|0	0|0	0|0	0|0	0|0	0|0	0|0	0|0	0|0	0|0	0|0	0|0	0|0	0|0	0|0	0|0	0|0	0|0	0|0	0|0	0|0	0|0	0|0	0|0	0|0	0|0	0|0	0|0	0|0	0|0	0|0	0|0	0|0	0|0	0|0	1|1	0|0	0|0	0|0	0|0	0|0	0|0	0|0	0|0	0|0	0|0	0|0	0|0	0|0	0|0	0|0	0|0	0|0	0|0	0|0	0|0	0|0	1|1	1|1	1|1	0|0	0|0	0|0	0|0	1|1	0|0	0|0	0|0	0|0	0|0	0|0	0|0	0|0	0|0	0|0	0|0	0|0	0|0	0|0	0|0	0|0	0|0	0|0	0|0	0|0	0|0	0|0	0|0	0|0	0|0	0|0	0|0	0|0	0|0	0|0	0|0	0|0	0|0	0|0	0|0	0|0	0|0	0|0	0|0	0|0	1|1	0|0	0|0	0|0	1|1	1|1	1|1	1|1	0|0	0|0	0|0	0|0	0|0	0|0
1	38091708	NC_035161.2_38091708_A_G	A	G	60	.	AF=0.008048;AQ=60;ANN=G|splice_donor_variant&intron_variant|HIGH|Manes.01G209750|Manes.01G209750.v8.1|transcript|Manes.01G209750.2.v8.1|protein_coding|11/11|c.*27+2T>C||||||,G|splice_donor_variant&intron_variant|HIGH|Manes.01G209750|Manes.01G209750.v8.1|transcript|Manes.01G209750.3.v8.1|protein_coding|11/11|c.*27+2T>C||||||,G|upstream_gene_variant|MODIFIER|Manes.01G209675|Manes.01G209675.v8.1|transcript|Manes.01G209675.1.v8.1|protein_coding||c.-1938T>C|||||1938|;LOF=(Manes.01G209750|Manes.01G209750.v8.1|2|1.00)	GT:DP:AD:GQ:PL:RNC	0|0	0|0	0|0	0|0	0|0	0|0	0|0	0|0	0|0	0|0	0|0	0|0	0|0	0|0	0|0	0|0	0|0	0|0	0|0	0|0	0|0	0|0	0|0	0|0	0|0	0|0	0|0	0|0	0|0	0|0	0|0	0|0	0|0	0|0	0|0	0|0	0|0	0|0	0|0	0|0	0|0	0|0	0|0	0|0	0|0	0|0	0|0	0|0	0|0	0|0	0|0	0|0	0|0	0|0	0|0	0|0	0|0	0|0	0|0	0|0	0|0	0|0	0|0	0|0	0|0	0|0	0|0	0|0	0|0	0|0	0|0	0|0	0|0	0|0	0|0	0|0	0|0	0|0	0|0	0|0	0|0	0|0	0|0	0|0	0|0	0|0	0|0	0|0	0|0	0|0	0|0	0|0	0|0	0|0	0|0	0|0	0|0	0|0	0|0	0|0	0|0	0|0	0|0	0|0	0|0	0|0	0|0	0|0	0|0	0|0	0|0	0|0	0|0	0|0	0|0	0|0	0|0	0|0	0|0	0|0	0|0	0|0	0|0	0|0	0|0	0|0	0|0	0|0	0|0	0|0	0|0	0|0	0|0	0|0	0|0	0|0	0|0	0|0	0|0	0|0	0|0	0|0	0|0	0|0	0|0	0|0	0|0	0|0	0|0	0|0	0|0	0|0	0|0	0|0	0|0	0|0	0|0	0|0	0|0	0|0	0|0	0|0	0|0	0|0	0|0	0|0	0|0	0|0	0|0	0|0	0|0	0|0	0|0	0|0	0|0	0|0	0|0	0|0	0|0	0|0	0|0	0|0	0|0	0|0	0|0	0|0	0|0	0|0	0|0	0|0	0|0	0|0	0|0	0|0	0|0	0|0	0|0	0|0	0|0	0|0	0|0	0|0	0|0	0|0	0|0	0|0	0|0	0|0	0|0	0|0	0|0	0|0	0|0	0|0	0|0	0|0	0|0	0|0	0|0	0|0	0|0	0|0	0|0	0|0	0|0	0|0	0|0	0|0	0|0	0|0	0|0	0|0	0|0	0|0	0|0	0|0	0|0	0|0	0|0	0|0	0|0	0|0	0|0	0|0	0|0	0|0	0|0	0|0	0|0	0|0	0|0	0|0	0|0	0|0	0|0	0|0	0|0	0|0	0|0	0|0	0|0	0|0	0|0	0|0	0|0	0|0	0|0	0|0	0|0	0|0	0|0	0|0	0|0	0|0	0|0	0|0	0|0	0|0	0|0	0|0	0|0	0|0	0|0	0|0	0|0	0|0	0|0	0|0	0|0	0|0	0|0	0|0	0|0	0|0	0|0	0|0	0|0	0|0	0|0	0|0	0|0	0|0	0|0	0|0	0|0	0|0	0|0	0|0	0|0	0|0	0|0	0|0	0|0	0|0	0|0	0|0	0|0	0|0	0|0	0|0	0|0	0|0	0|0	0|0	0|0	0|0	0|0	0|0	0|0	0|0	0|0	0|0	0|0	0|0	0|0	0|0	0|0	0|0	0|0	0|0	0|0	0|0	0|0	0|0	0|0	0|0	0|0	0|0	0|0	0|0	0|0	0|0	0|0	0|0	0|0	0|0	0|0	0|0	1|1	1|1	1|1	0|0	0|0	0|0	0|0	1|1	0|0	0|0	0|0	0|0	0|0	0|0	0|0	0|0	0|0	0|0	0|0	0|0	0|0	0|0	0|0	0|0	0|0	0|0	0|0	0|0	0|0	0|0	0|0	0|0	0|0	0|0	0|0	0|0	0|0	0|0	0|0	0|0	0|0	0|0	0|0	0|0	0|0	0|0	0|0	0|0	1|1	0|0	0|0	0|0	0|0	1|1	1|1	1|1	0|0	0|0	0|0	0|0	0|0	0|0
1	38234611	NC_035161.2_38234611_C_T	C	T	63	.	AF=0.10664;AQ=63;ANN=T|stop_gained|HIGH|Manes.01G211500|Manes.01G211500.v8.1|transcript|Manes.01G211500.1.v8.1|protein_coding|1/4|c.31C>T|p.Gln11*|76/1967|31/1581|11/526||,T|downstream_gene_variant|MODIFIER|Manes.01G211400|Manes.01G211400.v8.1|transcript|Manes.01G211400.3.v8.1|protein_coding||c.*2219C>T|||||2009|,T|downstream_gene_variant|MODIFIER|Manes.01G211400|Manes.01G211400.v8.1|transcript|Manes.01G211400.2.v8.1|protein_coding||c.*2219C>T|||||1998|,T|downstream_gene_variant|MODIFIER|Manes.01G211400|Manes.01G211400.v8.1|transcript|Manes.01G211400.4.v8.1|protein_coding||c.*2219C>T|||||2009|,T|downstream_gene_variant|MODIFIER|Manes.01G211400|Manes.01G211400.v8.1|transcript|Manes.01G211400.5.v8.1|protein_coding||c.*2219C>T|||||2009|,T|downstream_gene_variant|MODIFIER|Manes.01G211400|Manes.01G211400.v8.1|transcript|Manes.01G211400.6.v8.1|protein_coding||c.*2219C>T|||||2009|;LOF=(Manes.01G211500|Manes.01G211500.v8.1|1|1.00);NMD=(Manes.01G211500|Manes.01G211500.v8.1|1|1.00)	GT:DP:AD:GQ:PL:RNC	0|0	0|0	0|0	0|0	0|0	0|0	0|0	0|0	0|0	0|0	0|0	0|0	0|1	0|0	0|0	0|0	0|0	0|0	0|0	0|0	0|0	0|0	0|0	0|0	0|0	0|0	0|0	0|0	0|0	0|0	0|0	0|0	0|0	0|0	0|0	0|1	0|0	0|0	0|0	0|0	0|0	0|0	0|0	0|0	0|0	0|0	0|0	0|0	0|0	0|0	0|0	1|0	0|0	0|0	0|0	0|0	0|0	0|0	0|0	0|0	0|0	0|0	0|0	0|0	0|0	0|0	0|0	0|0	0|0	0|0	0|0	0|0	0|0	0|0	0|0	0|0	0|0	0|0	0|0	0|0	0|0	0|0	0|0	0|0	0|0	0|0	0|0	0|0	0|0	0|0	1|0	0|0	0|0	0|0	0|0	1|0	0|0	0|0	0|0	0|0	0|0	0|0	1|0	0|0	0|0	0|0	0|0	0|0	0|0	0|0	0|0	0|0	0|0	0|0	0|0	0|0	0|0	0|0	0|0	0|0	0|0	0|0	0|0	0|0	0|0	0|0	0|0	0|0	0|0	0|0	0|0	0|0	0|0	0|0	0|0	0|0	0|0	0|0	0|0	0|0	0|0	0|0	0|0	0|0	0|0	0|0	0|0	0|0	0|0	0|0	0|0	0|0	0|0	0|0	0|0	0|0	0|0	0|0	0|0	0|0	0|0	0|0	0|0	0|0	0|0	0|0	0|0	0|0	0|0	0|0	0|0	0|0	0|0	0|0	0|0	0|0	0|0	0|1	0|0	0|1	1|0	1|0	0|0	0|0	0|0	0|0	0|0	0|0	0|0	0|1	0|0	0|0	0|0	0|0	0|0	0|0	0|0	1|0	0|0	0|0	0|0	0|0	0|0	0|0	0|0	0|0	0|0	0|0	0|0	1|0	0|0	0|0	0|0	0|0	0|0	0|1	0|1	0|1	0|0	0|0	0|0	0|0	0|0	0|0	0|1	0|0	0|0	0|0	0|1	0|0	0|0	0|0	0|0	0|0	0|0	0|0	0|0	0|0	0|0	0|0	0|0	0|0	1|0	0|0	0|0	0|0	1|0	1|0	0|0	0|0	0|0	0|0	0|0	0|0	0|0	1|0	0|0	0|0	0|0	0|0	0|0	0|0	0|0	0|0	0|0	0|0	0|0	0|0	0|0	0|0	0|0	0|0	0|0	0|0	0|0	0|0	0|0	0|0	0|0	0|0	0|0	0|0	0|0	0|0	0|0	0|0	0|0	0|0	0|0	0|0	0|0	0|0	0|0	0|0	0|0	0|0	0|0	0|0	0|0	0|0	1|0	1|0	0|1	0|0	0|0	0|0	0|0	0|0	0|0	0|0	0|0	0|0	0|0	0|0	0|0	0|0	0|0	0|0	0|0	0|0	0|0	0|0	0|0	0|0	0|0	0|0	0|0	0|0	0|1	0|1	0|0	1|0	0|0	0|0	0|0	0|0	1|1	0|0	0|0	0|0	0|0	0|0	0|0	0|0	0|0	0|0	1|0	0|0	0|0	0|0	0|0	0|0	0|0	0|0	0|0	0|0	0|0	0|0	1|1	1|1	1|1	0|0	1|1	0|0	1|1	1|1	0|0	0|0	0|0	1|1	1|1	0|0	0|0	0|0	1|1	1|1	0|0	0|0	0|0	1|1	0|0	0|0	0|0	0|0	0|0	0|0	0|0	0|0	0|0	0|0	0|0	0|0	0|0	0|0	0|0	0|0	0|0	0|0	0|0	1|0	0|0	0|0	0|0	0|0	0|0	0|1	1|1	1|1	1|1	1|1	1|1	1|1	1|1	1|1	0|0	0|0	1|0	0|0	1|1	1|0
1	38236637	NC_035161.2_38236637_A_AAC	A	AAC	64	.	AF=0.004527;AQ=64;ANN=AAC|frameshift_variant|HIGH|Manes.01G211500|Manes.01G211500.v8.1|transcript|Manes.01G211500.1.v8.1|protein_coding|4/4|c.1515_1516dupCA|p.Lys506fs|1562/1967|1517/1581|506/526||INFO_REALIGN_3_PRIME,AAC|upstream_gene_variant|MODIFIER|Manes.01G211600|Manes.01G211600.v8.1|transcript|Manes.01G211600.1.v8.1|protein_coding||c.-3003_-3002insAC|||||3002|,AAC|downstream_gene_variant|MODIFIER|Manes.01G211400|Manes.01G211400.v8.1|transcript|Manes.01G211400.3.v8.1|protein_coding||c.*4245_*4246insAC|||||4036|,AAC|downstream_gene_variant|MODIFIER|Manes.01G211400|Manes.01G211400.v8.1|transcript|Manes.01G211400.2.v8.1|protein_coding||c.*4245_*4246insAC|||||4025|,AAC|downstream_gene_variant|MODIFIER|Manes.01G211400|Manes.01G211400.v8.1|transcript|Manes.01G211400.4.v8.1|protein_coding||c.*4245_*4246insAC|||||4036|,AAC|downstream_gene_variant|MODIFIER|Manes.01G211400|Manes.01G211400.v8.1|transcript|Manes.01G211400.5.v8.1|protein_coding||c.*4245_*4246insAC|||||4036|,AAC|downstream_gene_variant|MODIFIER|Manes.01G211400|Manes.01G211400.v8.1|transcript|Manes.01G211400.6.v8.1|protein_coding||c.*4245_*4246insAC|||||4036|	GT:DP:AD:GQ:PL:RNC	0|0	0|0	0|0	0|0	0|0	0|0	0|0	0|0	0|0	0|0	0|0	0|0	0|0	0|0	0|0	0|0	0|0	0|0	0|0	0|0	0|0	0|0	0|0	0|0	0|0	0|0	0|0	0|0	0|0	0|0	0|0	0|0	0|0	0|0	0|0	0|0	0|0	0|0	0|0	0|0	0|0	0|0	0|0	0|0	0|0	0|0	0|0	0|0	0|0	0|0	0|0	0|0	0|0	0|0	0|0	0|0	0|0	0|0	0|0	0|0	0|0	0|0	0|0	0|0	0|0	0|0	0|0	0|0	0|0	0|0	0|0	0|0	0|0	0|0	0|0	0|0	0|0	0|0	0|0	0|0	0|0	0|0	0|0	0|0	0|0	0|0	0|0	0|0	0|0	0|0	0|0	0|0	0|0	0|0	0|0	0|0	0|0	0|0	0|0	0|0	0|0	0|0	0|0	0|0	0|0	0|0	0|0	0|0	0|0	0|0	0|0	0|0	0|0	0|0	0|0	0|0	0|0	0|0	0|0	0|0	0|0	0|0	0|0	0|0	0|0	0|0	0|0	0|0	0|0	0|0	0|0	0|0	0|0	0|0	0|0	0|0	0|0	0|0	0|0	0|0	0|0	0|0	0|0	0|0	0|0	0|0	0|0	0|0	0|0	0|0	0|0	0|0	0|0	0|0	0|0	0|0	0|0	0|0	0|0	0|0	0|0	0|0	0|0	0|0	0|0	0|0	0|0	0|0	0|0	0|0	0|0	0|0	0|0	0|0	0|0	0|0	0|0	0|0	0|0	0|0	0|0	0|0	0|0	0|0	0|0	0|0	0|0	0|0	0|0	0|0	0|0	0|0	0|0	0|0	0|0	0|0	0|0	0|0	0|0	0|0	0|0	0|0	0|0	0|0	0|0	0|0	0|0	0|0	0|0	0|0	0|0	0|0	0|0	0|0	0|0	0|0	0|0	0|0	0|0	0|0	0|0	0|0	0|0	0|0	0|0	0|0	0|0	0|0	0|0	0|0	0|0	0|0	0|0	0|0	0|0	0|0	0|0	0|0	0|0	0|0	0|0	0|0	0|0	0|0	0|0	0|0	0|0	0|0	0|0	0|0	0|0	0|0	0|0	0|0	0|0	0|0	0|0	0|0	0|0	0|0	0|0	0|0	0|0	0|0	0|0	0|0	0|0	0|0	0|0	0|0	0|0	0|0	0|0	0|0	0|0	0|0	0|0	0|0	0|0	0|0	0|0	0|0	0|0	0|0	0|0	0|0	0|0	0|0	0|0	0|0	0|0	0|0	0|0	0|0	0|0	0|0	0|0	0|0	0|0	0|0	0|0	0|0	0|0	0|0	0|0	0|0	0|0	0|0	0|0	0|0	0|0	0|0	0|0	0|0	0|0	0|0	0|0	0|0	0|0	0|0	0|0	0|0	0|0	0|0	0|0	0|0	0|0	0|0	0|0	0|0	0|0	0|0	0|0	0|0	0|0	0|0	0|0	0|0	0|0	0|0	0|1	1|1	0|1	1|0	0|1	0|0	0|0	0|0	0|0	0|0	0|0	0|0	0|0	0|0	0|0	0|0	0|0	0|0	0|0	0|0	0|0	0|0	0|0	0|0	0|0	0|0	0|0	0|0	0|0	0|0	0|0	0|0	0|0	0|0	0|0	0|0	0|1	0|1	1|0	0|0	0|0	0|0	0|0	0|0	0|0	0|0	0|0	0|0	0|0	0|0	0|0	0|0	0|0	0|0	0|0	0|0	0|0	0|0	0|0	0|0	0|0	0|0	0|0	0|0	0|0	0|0	0|0	0|0	0|0	0|0	0|0	0|0	0|0	0|0	0|0	0|0	0|0	0|0	0|0	0|0
1	38239946	NC_035161.2_38239946_C_T	C	T	68	.	AF=0.006036;AQ=68;ANN=T|stop_gained|HIGH|Manes.01G211600|Manes.01G211600.v8.1|transcript|Manes.01G211600.1.v8.1|protein_coding|1/3|c.307C>T|p.Gln103*|307/1203|307/1203|103/400||,T|downstream_gene_variant|MODIFIER|Manes.01G211500|Manes.01G211500.v8.1|transcript|Manes.01G211500.1.v8.1|protein_coding||c.*3239C>T|||||2898|;LOF=(Manes.01G211600|Manes.01G211600.v8.1|1|1.00);NMD=(Manes.01G211600|Manes.01G211600.v8.1|1|1.00)	GT:DP:AD:GQ:PL:RNC	0|0	0|0	0|0	0|0	0|0	0|0	0|0	0|0	0|0	0|0	0|0	0|0	0|0	0|0	0|0	0|0	0|0	0|0	0|0	0|0	0|0	0|0	0|0	0|0	0|0	0|0	0|0	0|0	0|0	0|0	0|0	0|0	0|0	0|0	0|0	0|0	0|0	0|0	0|0	0|0	0|0	0|0	0|0	0|0	0|0	0|0	0|0	0|0	0|0	0|0	0|0	0|0	0|0	0|0	0|0	0|0	0|0	0|0	0|0	0|0	0|0	0|0	0|0	0|0	0|0	0|0	0|0	0|0	0|0	0|0	0|0	0|0	0|0	0|0	0|0	0|0	0|0	0|0	0|0	0|0	0|0	0|0	0|0	0|0	0|0	0|0	0|0	0|0	0|0	0|0	0|0	0|0	0|0	0|0	0|0	0|0	0|0	0|0	0|0	0|0	0|0	0|0	0|0	0|0	0|0	0|0	0|0	0|0	0|0	0|0	0|0	0|0	0|0	0|0	0|0	0|0	0|0	0|0	0|0	0|0	0|0	0|0	0|0	0|0	0|0	0|0	0|0	0|0	0|0	0|0	0|0	0|0	0|0	0|0	0|0	0|0	0|0	0|0	0|0	0|0	0|0	0|0	0|0	0|0	0|0	0|0	0|0	0|0	0|0	0|0	0|0	0|0	0|0	0|0	0|0	0|0	0|0	0|0	0|0	0|0	0|0	0|0	0|0	0|0	0|0	0|0	0|0	0|0	0|0	0|0	0|0	0|0	0|0	0|0	0|0	0|0	0|0	0|0	0|0	0|0	0|0	0|0	0|0	0|0	0|0	0|0	0|0	0|0	0|0	0|0	0|0	0|0	0|0	0|0	0|0	0|0	0|0	0|0	0|0	0|0	0|0	0|0	0|0	0|0	0|0	0|0	0|0	0|0	0|0	0|0	0|0	0|0	0|0	0|0	0|0	0|0	0|0	0|0	0|0	0|0	0|0	0|0	0|0	0|0	0|0	0|0	0|0	0|0	0|0	0|0	0|0	0|0	0|0	0|0	0|0	0|0	0|0	0|0	0|0	0|0	0|0	0|0	0|0	0|0	0|0	0|0	0|0	0|0	0|0	0|0	0|0	0|0	0|0	0|0	0|0	0|0	0|0	0|0	0|0	0|0	0|0	0|0	0|0	0|0	0|0	0|0	0|0	0|0	0|0	0|0	0|0	0|0	0|0	0|0	0|0	0|0	0|0	0|0	0|0	0|0	0|0	0|0	0|0	0|0	0|0	0|0	0|0	0|0	0|0	0|0	0|0	0|0	0|0	0|0	0|0	0|0	0|0	0|0	0|0	0|0	0|0	0|0	0|0	0|0	0|0	0|0	0|0	0|0	0|0	0|0	0|0	0|0	0|0	0|0	0|0	0|0	0|0	0|0	0|0	0|0	0|0	0|0	0|0	0|0	0|0	0|0	0|0	0|0	0|0	0|0	0|0	0|0	0|0	0|0	0|0	0|0	0|0	0|0	0|0	0|0	0|0	0|0	0|0	0|0	0|0	0|0	0|0	0|0	0|0	0|0	0|0	0|0	0|0	0|0	0|0	0|0	0|0	0|0	0|0	0|0	0|0	0|0	0|0	0|0	1|1	0|0	0|0	0|0	0|0	1|1	1|1	0|0	0|0	0|0	1|1	1|1	0|0	0|0	0|0	1|1	0|0	0|0	0|0	0|0	0|0	0|0	0|0	0|0	0|0	0|0	0|0	0|0	0|0	0|0	0|0	0|0	0|0	0|0	0|0	0|0	0|0	0|0	0|0	0|0	0|0	0|0	0|0	0|0	0|0	0|0	0|0	0|0	0|0	0|0	0|0	0|0	0|0	0|0	0|0	0|0
1	38240108	NC_035161.2_38240108_G_GGAAGCAT	G	GGAAGCAT	70	.	AF=0.101107;AQ=70;ANN=GGAAGCAT|frameshift_variant|HIGH|Manes.01G211600|Manes.01G211600.v8.1|transcript|Manes.01G211600.1.v8.1|protein_coding|1/3|c.476_482dupTGAAGCA|p.Gln161fs|483/1203|483/1203|161/400||INFO_REALIGN_3_PRIME,GGAAGCAT|downstream_gene_variant|MODIFIER|Manes.01G211500|Manes.01G211500.v8.1|transcript|Manes.01G211500.1.v8.1|protein_coding||c.*3401_*3402insGAAGCAT|||||3061|;LOF=(Manes.01G211600|Manes.01G211600.v8.1|1|1.00)	GT:DP:AD:GQ:PL:RNC	1|1	0|0	0|0	0|0	0|0	0|0	0|0	0|0	1|0	0|0	0|0	0|0	0|0	1|0	0|0	0|0	0|0	0|0	0|0	0|0	0|0	0|1	1|0	1|0	1|0	1|0	0|0	0|0	1|0	0|1	0|1	1|0	0|1	1|0	0|1	0|0	0|0	0|0	0|0	0|0	0|0	0|0	0|0	0|1	1|0	1|0	0|0	0|0	1|0	0|1	0|0	0|0	0|0	0|0	0|0	0|0	0|0	1|0	0|0	0|0	0|0	1|0	0|0	0|1	0|1	1|0	0|1	0|0	0|1	0|0	0|0	0|1	0|0	0|0	0|1	0|0	0|0	0|0	0|0	1|1	0|0	0|0	0|0	0|1	0|0	0|0	0|0	0|0	0|0	0|0	0|1	0|0	0|0	0|0	0|0	0|0	0|0	0|0	1|0	0|0	0|0	0|1	0|0	0|0	1|0	0|0	0|0	0|0	1|0	0|0	0|0	0|0	0|1	0|0	0|1	1|1	0|0	1|0	0|1	1|0	0|1	0|0	1|1	0|1	0|0	0|1	0|1	0|1	1|0	0|0	0|0	0|1	0|0	0|1	1|0	1|0	0|0	0|0	1|0	0|0	1|0	0|0	0|1	0|0	0|0	0|0	0|0	0|0	0|0	0|0	0|0	0|0	0|0	0|0	0|0	1|0	0|0	0|0	0|0	0|1	0|1	0|0	1|0	0|0	0|0	0|0	0|0	0|1	1|0	0|0	1|0	0|0	1|0	0|0	0|0	0|0	1|0	1|0	0|0	0|0	0|0	0|1	1|0	0|0	0|1	1|0	0|0	0|0	0|0	1|0	0|0	1|0	1|0	0|0	0|0	1|0	0|0	0|0	0|0	0|1	1|0	0|0	0|0	1|0	0|1	0|1	0|0	0|0	0|0	0|1	1|0	0|0	0|0	0|0	0|0	0|0	0|0	0|0	0|0	0|0	0|0	0|0	0|0	1|0	0|0	0|0	0|0	0|0	0|0	0|0	0|0	0|1	0|1	0|0	1|0	0|0	0|0	0|0	0|0	0|0	0|0	0|0	0|0	1|1	0|0	1|0	0|0	0|0	0|0	0|0	0|0	1|0	0|0	0|0	0|0	0|1	0|1	0|0	0|0	0|1	0|0	1|0	0|1	0|0	1|1	0|1	1|1	0|1	1|1	1|0	1|0	0|1	0|0	0|1	0|0	0|0	1|1	0|1	0|0	1|0	0|0	0|0	1|0	0|0	0|0	1|1	0|0	0|0	0|0	0|0	1|0	0|0	0|0	0|0	0|0	0|0	0|1	0|0	1|0	0|0	0|0	0|0	0|0	0|0	0|0	1|0	1|0	0|0	0|0	0|0	0|0	0|0	0|0	0|1	0|0	0|0	0|0	0|0	0|0	0|0	0|1	0|0	0|0	0|0	1|0	0|0	0|0	1|0	1|0	1|0	0|1	0|0	0|0	0|0	0|0	0|0	0|0	0|0	0|0	0|0	0|0	0|0	0|0	0|0	0|0	0|0	0|0	0|0	0|0	0|0	0|0	0|0	0|0	0|0	0|0	0|0	0|0	0|0	0|0	0|0	0|0	1|0	0|0	0|0	0|0	0|0	0|0	0|0	0|0	0|0	0|0	0|1	0|0	1|0	0|0	0|0	0|0	0|0	0|0	0|0	0|1	0|0	0|0	0|0	1|1	0|0	1|0	0|0	0|0	0|0	0|0	0|1	0|0	0|0	0|0	0|1	1|0	0|0	0|0	0|0	0|0	0|0	0|1	0|1	0|1	1|0	0|0	0|0	0|0	0|0	0|0	0|0	0|0	0|0	0|0	0|0	0|0	0|0	0|0	0|0
1	38240162	NC_035161.2_38240162_AT_A	AT	A	61	.	AF=0.087022;AQ=61;ANN=A|frameshift_variant|HIGH|Manes.01G211600|Manes.01G211600.v8.1|transcript|Manes.01G211600.1.v8.1|protein_coding|1/3|c.527delT|p.Leu176fs|527/1203|527/1203|176/400||INFO_REALIGN_3_PRIME,A|downstream_gene_variant|MODIFIER|Manes.01G211500|Manes.01G211500.v8.1|transcript|Manes.01G211500.1.v8.1|protein_coding||c.*3456delT|||||3115|;LOF=(Manes.01G211600|Manes.01G211600.v8.1|1|1.00)	GT:DP:AD:GQ:PL:RNC	0|0	0|0	1|0	0|0	0|0	0|0	0|0	0|0	0|0	0|1	1|0	0|0	0|0	0|0	0|0	0|0	0|0	0|1	0|0	0|0	0|0	0|0	0|1	0|0	0|0	0|0	0|0	1|0	0|0	0|0	0|0	0|0	0|0	0|0	0|0	0|0	1|0	0|1	0|0	0|0	0|0	0|0	0|0	0|0	0|1	0|0	0|0	1|0	0|0	0|0	0|0	0|0	0|0	0|0	0|0	0|0	0|0	0|1	0|0	0|0	0|0	0|0	0|0	0|0	0|0	0|0	0|0	0|0	0|0	0|0	0|0	0|0	1|0	0|0	0|0	0|0	0|1	0|0	0|0	0|0	0|0	0|0	0|0	0|0	1|0	0|0	0|0	0|0	0|0	0|0	0|0	0|1	0|0	0|0	0|0	0|0	0|0	0|0	0|0	0|0	0|0	0|0	0|0	0|0	0|0	0|0	0|0	0|0	0|0	0|0	1|0	0|0	0|0	0|0	0|0	0|0	0|0	0|0	0|0	0|0	0|0	0|0	0|0	0|0	0|0	0|0	0|0	0|0	0|0	0|0	0|0	0|0	0|0	0|0	0|0	0|0	0|0	0|0	0|0	0|0	0|0	0|0	0|0	0|1	0|0	0|1	0|0	0|0	1|0	0|0	0|0	0|0	0|0	0|0	0|0	0|0	0|0	0|0	0|0	0|0	0|0	1|0	0|0	0|0	0|0	0|0	0|0	1|0	0|1	0|0	0|0	1|0	0|0	0|1	0|0	0|0	0|0	0|0	0|0	0|0	0|0	0|0	0|0	0|0	0|0	0|0	0|0	0|0	0|0	0|0	0|0	0|0	0|0	0|0	1|1	0|0	0|0	0|0	0|0	0|0	0|0	0|0	0|1	0|0	0|0	0|0	0|1	0|0	0|0	0|0	0|0	0|0	0|0	0|0	0|1	0|0	0|0	0|0	0|0	0|0	0|0	0|0	0|0	0|0	0|0	0|0	0|0	0|0	0|0	0|0	0|0	0|0	1|0	1|0	0|1	0|0	0|0	0|0	0|0	1|0	0|0	0|0	0|0	0|0	0|0	0|0	0|0	0|0	0|0	0|0	0|0	0|0	0|0	0|0	0|0	0|0	0|0	0|0	0|0	0|0	0|0	0|0	0|0	0|0	0|0	0|0	0|0	1|0	0|0	0|0	0|0	0|0	0|0	0|0	1|0	1|0	0|0	1|0	0|0	0|1	0|0	0|0	0|0	0|0	0|0	0|0	1|0	0|0	0|0	0|0	0|0	0|0	0|0	0|0	0|1	0|0	0|0	0|0	0|0	0|0	0|0	0|0	0|0	0|0	0|0	0|0	0|0	0|0	0|0	0|1	0|0	0|0	0|0	0|0	0|0	0|0	0|0	0|0	0|0	0|0	0|0	0|0	0|0	0|0	0|0	0|0	0|0	0|0	0|0	0|0	0|0	0|0	0|0	0|0	0|0	0|0	0|0	0|0	0|0	0|0	0|0	0|0	0|0	0|0	0|0	0|0	0|0	0|0	0|0	0|0	0|0	0|0	0|0	0|0	0|0	0|0	0|0	0|0	0|0	0|0	0|0	0|0	0|0	0|0	0|0	0|0	0|0	0|0	0|0	0|0	0|0	0|0	0|1	0|0	0|0	0|0	0|0	0|0	0|0	0|0	0|0	0|0	0|0	0|0	0|0	0|0	0|0	0|1	0|0	0|0	0|0	0|0	0|0	0|0	0|0	0|0	0|0	0|0	0|0	0|0	0|0	0|0	0|0	0|0	0|0	0|0	0|0	0|0	0|0	0|0	0|0	0|0	0|0	0|0	0|0	0|0	0|0	0|0	0|0	0|0
1	38240168	NC_035161.2_38240168_GGT_G	GGT	G	63	.	AF=0.006036;AQ=63;ANN=G|frameshift_variant|HIGH|Manes.01G211600|Manes.01G211600.v8.1|transcript|Manes.01G211600.1.v8.1|protein_coding|1/3|c.531_532delTG|p.Gly178fs|531/1203|531/1203|177/400||INFO_REALIGN_3_PRIME,G|downstream_gene_variant|MODIFIER|Manes.01G211500|Manes.01G211500.v8.1|transcript|Manes.01G211500.1.v8.1|protein_coding||c.*3462_*3463delGT|||||3121|;LOF=(Manes.01G211600|Manes.01G211600.v8.1|1|1.00)	GT:DP:AD:GQ:PL:RNC	0|0	0|0	0|0	0|0	0|0	0|0	0|0	0|0	0|0	0|0	0|0	0|0	0|0	0|0	0|0	0|0	0|0	0|0	0|0	0|0	0|0	0|0	0|0	0|0	0|0	0|0	0|0	0|0	0|0	0|0	0|0	0|0	0|0	0|0	0|0	0|0	0|0	0|0	0|0	0|0	0|0	0|0	0|0	0|0	0|0	0|0	0|0	0|0	0|0	0|0	0|0	0|0	0|0	0|0	0|0	0|0	0|0	0|0	0|0	0|0	0|0	0|0	0|0	0|0	0|0	0|0	0|0	0|0	0|0	0|0	0|0	0|0	0|0	0|0	0|0	0|0	0|0	0|0	0|0	0|0	0|0	0|0	0|0	0|0	0|0	0|0	0|0	0|0	0|0	0|0	0|0	0|0	0|0	0|0	0|0	0|0	0|0	0|0	0|0	0|0	0|0	0|0	0|0	0|0	0|0	0|0	0|0	0|0	0|0	0|0	0|0	0|0	0|0	0|0	0|0	0|0	0|0	0|0	0|0	0|0	0|0	0|0	0|0	0|0	0|0	0|0	0|0	0|0	0|0	0|0	0|0	0|0	0|0	0|0	0|0	0|0	0|0	0|0	0|0	0|0	0|0	0|0	0|0	0|0	0|0	0|0	0|0	0|0	0|0	0|0	0|0	0|0	0|0	0|0	0|0	0|0	0|0	0|0	0|0	0|0	0|0	0|0	0|0	0|0	0|0	0|0	0|0	0|0	0|0	0|0	0|0	0|0	0|0	0|0	0|0	0|0	0|0	0|0	0|0	0|0	0|0	0|0	0|0	0|0	0|0	0|0	0|0	0|0	0|0	0|0	0|0	0|0	0|0	0|0	0|0	0|0	0|0	0|0	0|0	0|0	0|0	0|0	0|0	0|0	0|0	0|0	0|0	0|0	0|0	0|0	0|0	0|0	0|0	0|0	0|0	0|0	0|0	0|0	0|0	0|0	0|0	0|0	0|0	0|0	0|0	0|0	0|0	0|0	0|0	0|0	0|0	0|0	0|0	0|0	0|0	0|0	0|0	0|0	0|0	0|0	0|0	0|0	0|0	0|0	0|0	0|0	0|0	0|0	0|0	0|0	0|0	0|0	0|0	0|0	0|0	0|0	0|0	0|0	0|0	0|0	0|0	0|0	0|0	0|0	0|0	0|0	0|0	0|0	0|0	0|0	0|0	0|0	0|0	0|0	0|0	0|0	0|0	0|0	0|0	0|0	0|0	0|0	0|0	0|0	0|0	0|0	0|0	0|0	0|0	0|0	0|0	0|0	0|0	0|0	0|0	0|0	0|0	0|0	0|0	0|0	0|0	0|0	0|0	0|0	0|0	0|0	0|0	0|0	0|0	0|0	0|0	0|0	0|0	0|0	0|0	0|0	0|0	0|0	0|0	0|0	0|0	0|0	0|0	0|0	0|0	0|0	0|0	0|0	0|0	0|0	0|0	0|0	0|0	0|0	0|0	0|0	0|0	0|0	0|0	0|0	0|0	0|0	0|0	0|0	0|0	0|0	0|0	0|0	0|0	0|0	0|0	0|0	0|0	0|0	0|0	0|0	0|0	0|0	0|0	0|0	0|0	0|0	0|0	0|0	1|1	0|0	0|0	0|0	0|0	1|1	1|1	0|0	0|0	0|0	1|1	1|1	0|0	0|0	0|0	1|1	0|0	0|0	0|0	0|0	0|0	0|0	0|0	0|0	0|0	0|0	0|0	0|0	0|0	0|0	0|0	0|0	0|0	0|0	0|0	0|0	0|0	0|0	0|0	0|0	0|0	0|0	0|0	0|0	0|0	0|0	0|0	0|0	0|0	0|0	0|0	0|0	0|0	0|0	0|0	0|0
1	38255682	NC_035161.2_38255682_C_T	C	T	71	.	AF=0.016097;AQ=71;ANN=T|splice_donor_variant&intron_variant|HIGH|Manes.01G211800|Manes.01G211800.v8.1|transcript|Manes.01G211800.2.v8.1|protein_coding|5/8|c.762+2C>T||||||,T|splice_donor_variant&intron_variant|HIGH|Manes.01G211800|Manes.01G211800.v8.1|transcript|Manes.01G211800.6.v8.1|protein_coding|5/8|c.762+2C>T||||||,T|splice_donor_variant&intron_variant|HIGH|Manes.01G211800|Manes.01G211800.v8.1|transcript|Manes.01G211800.7.v8.1|protein_coding|5/8|c.762+2C>T||||||,T|splice_donor_variant&intron_variant|HIGH|Manes.01G211800|Manes.01G211800.v8.1|transcript|Manes.01G211800.8.v8.1|protein_coding|4/7|c.762+2C>T||||||,T|upstream_gene_variant|MODIFIER|Manes.01G211700|Manes.01G211700.v8.1|transcript|Manes.01G211700.1.v8.1|protein_coding||c.-5330G>A|||||4873|,T|upstream_gene_variant|MODIFIER|Manes.01G211900|Manes.01G211900.v8.1|transcript|Manes.01G211900.2.v8.1|protein_coding||c.-2487C>T|||||1926|,T|upstream_gene_variant|MODIFIER|Manes.01G211900|Manes.01G211900.v8.1|transcript|Manes.01G211900.3.v8.1|protein_coding||c.-2487C>T|||||1926|,T|upstream_gene_variant|MODIFIER|Manes.01G211900|Manes.01G211900.v8.1|transcript|Manes.01G211900.1.v8.1|protein_coding||c.-2487C>T|||||1926|;LOF=(Manes.01G211800|Manes.01G211800.v8.1|4|1.00)	GT:DP:AD:GQ:PL:RNC	0|0	0|0	0|0	0|0	0|0	0|0	0|0	0|0	0|0	0|0	0|0	0|0	0|0	0|0	0|0	0|0	0|0	0|0	0|0	0|0	0|0	0|0	0|0	0|0	0|0	0|0	0|0	0|0	0|0	0|0	0|0	0|0	0|0	0|0	0|0	0|0	0|0	0|0	0|0	0|0	0|0	0|0	0|0	0|0	0|0	0|0	0|0	0|0	0|0	0|0	0|0	0|0	0|0	0|0	0|0	0|0	0|0	0|0	0|0	0|0	0|0	0|0	0|0	0|0	0|0	0|0	0|0	0|0	0|0	0|0	0|0	0|0	0|0	0|0	0|0	0|0	0|0	0|0	0|0	0|0	0|0	0|0	0|0	0|0	0|0	0|0	0|0	0|0	0|0	0|0	0|0	0|0	0|0	0|0	0|0	0|0	0|0	0|0	0|0	0|0	0|0	0|0	0|0	0|0	0|0	0|0	0|0	0|0	0|0	0|0	0|0	0|0	0|0	0|0	0|0	0|0	0|0	0|0	0|0	0|0	0|0	0|0	0|0	0|0	0|0	0|0	0|0	0|0	0|0	0|0	0|0	0|0	0|0	0|0	0|0	0|0	0|0	0|0	0|0	0|0	0|0	0|0	0|0	0|0	0|0	0|0	0|0	0|0	0|0	0|0	0|0	0|0	0|0	0|0	0|0	0|0	0|0	0|0	0|0	0|0	0|0	0|0	0|0	0|0	0|0	0|0	0|0	0|0	0|0	0|0	0|0	0|0	0|0	0|0	0|0	0|0	0|0	0|0	0|0	0|0	0|0	0|0	0|0	0|0	0|0	0|0	0|0	0|0	0|0	0|0	0|0	0|0	0|0	0|0	0|0	0|0	0|0	0|0	0|0	0|0	0|0	0|0	0|0	0|0	0|0	0|0	0|0	0|0	0|0	0|0	0|0	0|0	0|0	0|0	0|0	0|0	0|0	0|0	0|0	0|0	0|0	0|0	0|0	0|0	0|0	0|0	0|0	0|0	0|0	0|0	0|0	0|0	0|0	0|0	0|0	0|0	0|0	0|0	0|0	0|0	0|0	0|0	0|0	0|0	0|0	0|0	0|0	0|0	0|0	0|0	0|0	0|0	0|0	0|0	0|0	0|0	0|0	0|0	0|0	0|0	0|0	0|0	0|0	0|0	0|0	0|0	0|0	0|0	0|0	0|0	0|0	0|0	0|0	0|0	0|0	0|0	0|0	0|0	0|0	0|0	0|0	0|0	0|0	0|0	0|0	0|0	0|0	0|0	0|0	0|0	0|0	0|0	0|0	0|0	0|0	0|0	0|0	0|0	0|0	0|0	0|0	0|0	0|0	0|0	0|0	0|0	0|0	0|0	0|0	0|0	0|0	0|0	0|0	0|0	0|0	0|0	0|0	0|0	0|0	0|0	0|0	0|0	0|0	0|0	0|0	0|0	0|0	0|0	0|0	0|0	0|0	0|0	0|0	0|0	0|0	0|1	0|0	1|1	1|1	1|1	0|0	0|0	0|0	0|0	0|0	0|0	0|0	1|1	0|1	1|0	0|1	0|0	0|0	1|0	0|1	1|1	0|0	0|0	0|0	0|0	0|0	0|0	0|0	0|0	0|0	0|0	0|1	1|1	1|0	0|0	0|0	0|0	0|0	0|0	0|0	0|0	0|0	0|0	0|0	0|0	0|0	0|0	0|0	0|0	0|0	0|0	0|0	0|0	0|0	0|0	0|0	0|0	0|0	0|0	0|0	0|0	0|0	0|0	0|0	0|0	0|0	0|0	0|0	0|0	0|0	0|0	0|0	0|0	0|0	0|0	0|0	0|0	0|0	0|0	0|0	0|1	0|1	1|0	0|0	0|1
1	38356911	NC_035161.2_38356911_T_C	T	C	65	.	AF=0.008048;AQ=65;ANN=C|stop_lost|HIGH|Manes.01G213300|Manes.01G213300.v8.1|transcript|Manes.01G213300.2.v8.1|protein_coding|3/3|c.892T>C|p.Ter298Glnext*?|1274/1906|892/894|298/297||,C|splice_region_variant&intron_variant|LOW|Manes.01G213300|Manes.01G213300.v8.1|transcript|Manes.01G213300.1.v8.1|protein_coding|3/3|c.888+4T>C||||||,C|upstream_gene_variant|MODIFIER|Manes.01G213400|Manes.01G213400.v8.1|transcript|Manes.01G213400.1.v8.1|protein_coding||c.-1264T>C|||||633|,C|upstream_gene_variant|MODIFIER|Manes.01G213400|Manes.01G213400.v8.1|transcript|Manes.01G213400.2.v8.1|protein_coding||c.-1264T>C|||||1187|,C|downstream_gene_variant|MODIFIER|Manes.01G213100|Manes.01G213100.v8.1|transcript|Manes.01G213100.1.v8.1|protein_coding||c.*6276T>C|||||4660|,C|downstream_gene_variant|MODIFIER|Manes.01G213200|Manes.01G213200.v8.1|transcript|Manes.01G213200.2.v8.1|protein_coding||c.*2587T>C|||||2124|,C|downstream_gene_variant|MODIFIER|Manes.01G213600|Manes.01G213600.v8.1|transcript|Manes.01G213600.4.v8.1|protein_coding||c.*5182A>G|||||4862|,C|downstream_gene_variant|MODIFIER|Manes.01G213100|Manes.01G213100.v8.1|transcript|Manes.01G213100.3.v8.1|protein_coding||c.*5900T>C|||||4660|,C|downstream_gene_variant|MODIFIER|Manes.01G213200|Manes.01G213200.v8.1|transcript|Manes.01G213200.1.v8.1|protein_coding||c.*2587T>C|||||2124|	GT:DP:AD:GQ:PL:RNC	0|0	0|0	0|0	0|0	0|0	0|0	0|0	0|0	0|0	0|0	0|0	0|0	0|0	0|0	0|0	0|0	0|0	0|0	0|0	0|0	0|0	0|0	0|0	0|0	0|0	0|0	0|0	0|0	0|0	0|0	0|0	0|0	0|0	0|0	0|0	0|0	0|0	0|0	0|0	0|0	0|0	0|0	0|0	0|0	0|0	0|0	0|0	0|0	0|0	0|0	0|0	0|0	0|0	0|0	0|0	0|0	0|0	0|0	0|0	0|0	0|0	0|0	0|0	0|0	0|0	0|0	0|0	0|0	0|0	0|0	0|0	0|0	0|0	0|0	0|0	0|0	0|0	0|0	0|0	0|0	0|0	0|0	0|0	0|0	0|0	0|0	0|0	0|0	0|0	0|0	0|0	0|0	0|0	0|0	0|0	0|0	0|0	0|0	0|0	0|0	0|0	0|0	0|0	0|0	0|0	0|0	0|0	0|0	0|0	0|0	0|0	0|0	0|0	0|0	0|0	0|0	0|0	0|0	0|0	0|0	0|0	0|0	0|0	0|0	0|0	0|0	0|0	0|0	0|0	0|0	0|0	0|0	0|0	0|0	0|0	0|0	0|0	0|0	0|0	0|0	0|0	0|0	0|0	0|0	0|0	0|0	0|0	0|0	0|0	0|0	0|0	0|0	0|0	0|0	0|0	0|0	0|0	0|0	0|0	0|0	0|0	0|0	0|0	0|0	0|0	0|0	0|0	0|0	0|0	0|0	0|0	0|0	0|0	0|0	0|0	0|0	0|0	0|0	0|0	0|0	0|0	0|0	0|0	0|0	0|0	0|0	0|0	0|0	0|0	0|0	0|0	0|0	0|0	0|0	0|0	0|0	0|0	0|0	0|0	0|0	0|0	0|0	0|0	0|0	0|0	0|0	0|0	0|0	0|0	0|0	0|0	0|0	0|0	0|0	0|0	0|0	0|0	0|0	0|0	0|0	0|0	0|0	0|0	0|0	0|0	0|0	0|0	0|0	0|0	0|0	0|0	0|0	0|0	0|0	0|0	0|0	0|0	0|0	0|0	0|0	0|0	0|0	0|0	0|0	0|0	0|0	0|0	0|0	0|0	0|0	0|0	0|0	0|0	0|0	0|0	0|0	0|0	0|0	0|0	0|0	0|0	0|0	0|0	0|0	0|0	0|0	0|0	0|0	0|0	0|0	0|0	0|0	0|0	0|0	0|0	0|0	0|0	0|0	0|0	0|0	0|0	0|0	0|0	0|0	0|0	0|0	0|0	0|0	0|0	0|0	0|0	0|0	0|0	0|0	0|0	0|0	0|0	0|0	0|0	0|0	0|0	0|0	0|0	0|0	0|0	0|0	0|0	0|0	0|0	0|0	0|0	0|0	0|0	0|0	0|0	0|0	0|0	0|0	0|0	0|0	0|0	0|0	0|0	0|0	0|0	0|0	0|0	0|0	0|0	0|0	0|0	0|0	0|0	0|0	0|0	0|0	0|0	0|0	0|0	0|0	0|0	0|0	0|0	0|0	0|0	0|0	0|0	0|0	0|0	0|0	0|0	0|0	0|0	0|0	0|0	0|0	0|0	0|0	1|1	1|1	1|1	0|0	0|0	0|0	0|0	1|1	0|0	0|0	0|0	0|0	0|0	0|0	0|0	0|0	0|0	0|0	0|0	0|0	0|0	0|0	0|0	0|0	0|0	0|0	0|0	0|0	0|0	0|0	0|0	0|0	0|0	0|0	0|0	0|0	0|0	0|0	0|0	0|0	0|0	0|0	0|0	0|0	0|0	0|0	0|0	0|0	1|1	0|0	0|0	0|0	0|0	1|1	1|1	1|1	0|0	0|0	0|0	0|0	0|0	0|0
1	38427588	NC_035161.2_38427588_C_CATG	C	CATG	57	.	AF=0.006036;AQ=57;ANN=CATG|start_lost&disruptive_inframe_insertion|HIGH|Manes.01G214500|Manes.01G214500.v8.1|transcript|Manes.01G214500.1.v8.1|protein_coding|1/12|c.-1_2dupCAT||314/1890|2/810|1/269||,CATG|downstream_gene_variant|MODIFIER|Manes.01G214600|Manes.01G214600.v8.1|transcript|Manes.01G214600.3.v8.1|protein_coding||c.*3587_*3589dupCAT|||||3589|;LOF=(Manes.01G214500|Manes.01G214500.v8.1|1|1.00)	GT:DP:AD:GQ:PL:RNC	0|0	0|0	0|0	0|0	0|0	0|0	0|0	0|0	0|0	0|0	0|0	0|0	0|0	0|0	0|0	0|0	0|0	0|0	0|0	0|0	0|0	0|0	0|0	0|0	0|0	0|0	0|0	0|0	0|0	0|0	0|0	0|0	0|0	0|0	0|0	0|0	0|0	0|0	0|0	0|0	0|0	0|0	0|0	0|0	0|0	0|0	0|0	0|0	0|0	0|0	0|0	0|0	0|0	0|0	0|0	0|0	0|0	0|0	0|0	0|0	0|0	0|0	0|0	0|0	0|0	0|0	0|0	0|0	0|0	0|0	0|0	0|0	0|0	0|0	0|0	0|0	0|0	0|0	0|0	0|0	0|0	0|0	0|0	0|0	0|0	0|0	0|0	0|0	0|0	0|0	0|0	0|0	0|0	0|0	0|0	0|0	0|0	0|0	0|0	0|0	0|0	0|0	0|0	0|0	0|0	0|0	0|0	0|0	0|0	0|0	0|0	0|0	0|0	0|0	0|0	0|0	0|0	0|0	0|0	0|0	0|0	0|0	0|0	0|0	0|0	0|0	0|0	0|0	0|0	0|0	0|0	0|0	0|0	0|0	0|0	0|0	0|0	0|0	0|0	0|0	0|0	0|0	0|0	0|0	0|0	0|0	0|0	0|0	0|0	0|0	0|0	0|0	0|0	0|0	0|0	0|0	0|0	0|0	0|0	0|0	0|0	0|0	0|0	0|0	0|0	0|0	0|0	0|0	0|0	0|0	0|0	0|0	0|0	0|0	0|0	0|0	0|0	0|0	0|0	0|0	0|0	0|0	0|0	0|0	0|0	0|0	0|0	0|0	0|0	0|0	0|0	0|0	0|0	0|0	0|0	0|0	0|0	0|0	0|0	0|0	0|0	0|0	0|0	0|0	0|0	0|0	0|0	0|0	0|0	0|0	0|0	0|0	0|0	0|0	0|0	0|0	0|0	0|0	0|0	0|0	0|0	0|0	0|0	0|0	0|0	0|0	0|0	0|0	0|0	0|0	0|0	0|0	0|0	0|0	0|0	0|0	0|0	0|0	0|0	0|0	0|0	0|0	0|0	0|0	0|0	0|0	0|0	0|0	0|0	0|0	0|0	0|0	0|0	0|0	0|0	0|0	0|0	0|0	0|0	0|0	0|0	0|0	0|0	0|0	0|0	0|0	0|0	0|0	0|0	0|0	0|0	0|0	0|0	0|0	0|0	0|0	0|0	0|0	0|0	0|0	0|0	0|0	0|0	0|0	0|0	0|0	0|0	0|0	0|0	0|0	0|0	0|0	0|0	0|0	0|0	0|0	0|0	0|0	0|0	0|0	0|0	0|0	0|0	0|0	0|0	0|0	0|0	0|0	0|0	0|0	0|0	0|0	0|0	0|0	0|0	0|0	0|0	0|0	0|0	0|0	0|0	0|0	0|0	0|0	0|0	0|0	0|0	0|0	0|0	0|0	0|0	0|0	0|0	0|0	0|0	0|0	0|0	0|0	0|0	0|0	0|0	0|0	0|0	0|0	0|0	0|0	0|0	0|0	0|0	0|0	0|0	0|0	0|0	0|0	0|0	0|0	0|0	0|0	0|0	0|0	0|0	0|0	0|0	0|0	1|1	0|0	0|0	0|0	0|0	1|1	1|1	0|0	0|0	0|0	1|1	1|1	0|0	0|0	0|0	1|1	0|0	0|0	0|0	0|0	0|0	0|0	0|0	0|0	0|0	0|0	0|0	0|0	0|0	0|0	0|0	0|0	0|0	0|0	0|0	0|0	0|0	0|0	0|0	0|0	0|0	0|0	0|0	0|0	0|0	0|0	0|0	0|0	0|0	0|0	0|0	0|0	0|0	0|0	0|0	0|0
1	38431641	NC_035161.2_38431641_C_A	C	A	54	.	AF=0.050805;AQ=54;ANN=A|splice_donor_variant&intron_variant|HIGH|Manes.01G214600|Manes.01G214600.v8.1|transcript|Manes.01G214600.3.v8.1|protein_coding|3/3|c.427+1G>T||||||,A|upstream_gene_variant|MODIFIER|Manes.01G214500|Manes.01G214500.v8.1|transcript|Manes.01G214500.1.v8.1|protein_coding||c.-4051G>T|||||3739|;LOF=(Manes.01G214600|Manes.01G214600.v8.1|1|1.00)	GT:DP:AD:GQ:PL:RNC	0|0	0|0	0|0	0|0	0|0	0|0	0|0	0|0	0|1	0|0	1|0	0|0	0|0	0|0	0|0	0|0	0|0	0|0	0|0	0|0	0|0	0|0	1|0	0|0	0|0	0|1	1|0	1|0	0|1	0|0	0|0	0|0	0|0	0|0	0|0	0|0	0|0	0|0	0|0	0|0	0|0	0|0	0|0	1|0	0|1	0|0	0|0	1|1	0|1	1|0	0|0	0|0	0|0	0|0	0|1	0|0	0|0	0|0	0|0	0|0	0|0	0|0	0|0	1|0	0|0	0|0	0|0	0|0	1|0	1|0	0|0	0|0	0|0	1|0	1|0	0|0	0|0	0|0	0|0	0|0	0|0	1|0	0|0	1|0	1|0	0|0	0|0	0|0	0|0	0|0	0|0	0|0	0|0	0|0	0|0	0|0	0|0	0|0	0|0	0|0	0|0	0|0	0|0	0|0	0|0	0|0	1|0	0|0	0|0	0|0	0|0	0|0	0|0	0|0	1|0	0|0	0|0	0|0	0|0	0|0	0|0	0|0	0|0	1|0	0|0	0|0	1|0	1|0	0|1	0|0	0|0	0|0	0|0	1|0	0|0	0|1	0|0	0|0	0|0	0|0	0|1	1|0	0|0	0|1	0|0	0|0	0|0	0|0	0|0	0|0	0|0	0|0	0|0	0|0	0|0	0|1	0|0	0|0	0|1	1|0	0|0	0|0	0|1	1|0	0|0	0|0	0|0	1|0	0|0	0|0	0|0	0|0	0|0	0|1	0|0	0|0	0|0	0|0	0|0	1|0	0|0	0|0	0|1	0|0	1|0	0|0	0|0	1|0	0|0	0|0	0|0	0|1	0|0	0|0	0|0	0|0	0|0	1|0	0|0	1|0	0|1	0|0	0|1	0|1	0|0	0|0	0|0	0|0	0|0	0|0	0|0	0|0	0|0	0|0	0|0	0|0	0|0	0|0	0|0	0|0	0|0	0|0	0|0	0|0	0|0	0|0	0|0	0|0	0|0	0|0	0|0	0|0	0|0	0|0	0|0	0|0	0|0	0|0	0|0	0|0	0|0	0|0	0|0	0|0	0|0	0|0	0|0	0|0	0|0	0|0	0|0	0|0	0|0	0|0	0|0	0|0	0|0	0|0	0|0	0|0	0|0	0|0	0|0	0|0	0|0	0|0	0|0	0|0	0|0	0|0	0|1	0|0	0|0	1|0	1|1	1|0	0|0	1|0	0|0	0|1	0|1	0|0	0|0	0|0	0|0	0|0	0|0	0|1	0|1	0|0	0|0	0|0	0|0	0|0	0|1	0|0	1|0	0|0	0|1	0|0	0|1	0|0	0|0	0|0	0|0	0|0	0|1	0|0	0|0	0|0	0|0	0|0	0|0	0|0	0|0	0|0	0|0	0|0	0|0	0|0	0|0	0|0	0|0	0|0	0|0	0|0	0|0	0|0	0|0	0|0	0|0	0|0	0|0	0|0	0|0	0|1	0|0	0|0	0|0	0|0	0|0	0|0	0|0	0|0	0|0	0|0	0|0	0|0	0|0	0|0	0|0	0|0	0|0	0|0	0|0	0|0	0|0	0|0	0|0	0|0	0|0	0|1	0|0	0|0	0|0	0|0	0|0	0|1	0|0	0|0	0|0	0|0	0|1	0|0	0|0	0|0	0|0	0|0	0|0	0|0	0|0	0|0	0|0	0|0	0|0	0|0	0|1	0|0	0|1	0|1	0|0	0|0	0|0	0|0	0|0	1|0	0|0	0|0	0|0	0|0	0|0	0|0	0|0	1|0	1|0	0|0	0|0	0|0	0|0	0|0	0|0	0|0	0|0	0|0	1|0	1|0	0|0	1|0	0|0	0|0
1	38431715	NC_035161.2_38431715_ATAGG_A	ATAGG	A	50	.	AF=0.008048;AQ=50;ANN=A|frameshift_variant|HIGH|Manes.01G214600|Manes.01G214600.v8.1|transcript|Manes.01G214600.3.v8.1|protein_coding|3/4|c.350_353delCCTA|p.Thr117fs|353/483|350/483|117/160||,A|upstream_gene_variant|MODIFIER|Manes.01G214500|Manes.01G214500.v8.1|transcript|Manes.01G214500.1.v8.1|protein_coding||c.-4129_-4126delCCTA|||||3814|;LOF=(Manes.01G214600|Manes.01G214600.v8.1|1|1.00)	GT:DP:AD:GQ:PL:RNC	0|0	0|0	0|0	0|0	0|0	0|0	0|0	0|0	0|0	0|0	0|0	0|0	0|0	0|0	0|0	0|0	0|0	0|0	0|0	0|0	0|0	0|0	0|0	0|0	0|0	0|0	0|0	0|0	0|0	0|0	0|0	0|0	0|0	0|0	0|0	0|0	0|0	0|0	0|0	0|0	0|0	0|0	0|0	0|0	0|0	0|0	0|0	0|0	0|0	0|0	0|0	0|0	0|0	0|0	0|0	0|0	0|0	0|0	0|0	0|0	0|0	0|0	0|0	0|0	0|0	0|0	0|0	0|0	0|0	0|0	0|0	0|0	0|0	0|0	0|0	0|0	0|0	0|0	0|0	0|0	0|0	0|0	0|0	0|0	0|0	0|0	0|0	0|0	0|0	0|0	0|0	0|0	0|0	0|0	0|0	0|0	0|0	0|0	0|0	0|0	0|0	0|0	0|0	0|0	0|0	0|0	0|0	0|0	0|0	0|0	0|0	0|0	0|0	0|0	0|0	0|0	0|0	0|0	0|0	0|0	0|0	0|0	0|0	0|0	0|0	0|0	0|0	0|0	0|0	0|0	0|0	0|0	0|0	0|0	0|0	0|0	0|0	0|0	0|0	0|0	0|0	0|0	0|0	0|0	0|0	0|0	0|0	0|0	0|0	0|0	0|0	0|0	0|0	0|0	0|0	0|0	0|0	0|0	0|0	0|0	0|0	0|0	0|0	0|0	0|0	0|0	0|0	0|0	0|0	0|0	0|0	0|0	0|0	0|0	0|0	0|0	0|0	0|0	0|0	0|0	0|0	0|0	0|0	0|0	0|0	0|0	0|0	0|0	0|0	0|0	0|0	0|0	0|0	0|0	0|0	0|0	0|0	0|0	0|0	0|0	0|0	0|0	0|0	0|0	0|0	0|0	0|0	0|0	0|0	0|0	0|0	0|0	0|0	0|0	0|0	0|0	0|0	0|0	0|0	0|0	0|0	0|0	0|0	0|0	0|0	0|0	0|0	0|0	0|0	0|0	0|0	0|0	0|0	0|0	0|0	0|0	0|0	0|0	0|0	0|0	0|0	0|0	0|0	0|0	0|0	0|0	0|0	0|0	0|0	0|0	0|0	0|0	0|0	0|0	0|0	0|0	0|0	0|0	0|0	0|0	0|0	0|0	0|0	0|0	0|0	0|0	0|0	0|0	0|0	0|0	0|0	0|0	0|0	0|0	0|0	0|0	0|0	0|0	0|0	0|0	0|0	0|0	0|0	0|0	0|0	0|0	0|0	0|0	0|0	0|0	0|0	0|0	0|0	0|0	0|0	0|0	0|0	0|0	0|0	0|0	0|0	0|0	0|0	0|0	0|0	0|0	0|0	0|0	0|0	0|0	0|0	0|0	0|0	0|0	0|0	0|0	0|0	0|0	0|0	0|0	0|0	0|0	0|0	0|0	0|0	0|0	0|0	0|0	0|0	0|0	0|0	0|0	0|0	0|0	0|1	0|0	0|0	0|0	0|0	0|0	1|0	1|0	0|0	0|0	0|1	0|0	0|1	0|0	0|0	0|1	0|0	0|0	0|0	0|1	1|0	0|0	0|0	0|0	0|0	0|0	0|0	0|0	0|0	0|1	0|0	0|0	0|0	0|0	0|0	0|0	0|0	0|0	0|0	0|0	0|0	0|0	0|1	0|1	0|0	0|0	0|0	0|0	0|0	0|0	0|0	0|0	0|0	0|0	0|0	0|0	0|0	0|0	0|0	0|0	0|0	0|0	0|0	0|0	0|0	0|0	0|0	0|0	0|0	0|0	0|0	0|0	0|0	0|0	0|0	0|0	0|0	0|0	0|0	0|0	0|0	0|0	0|0	0|0	0|0	0|0
1	38431817	NC_035161.2_38431817_T_C	T	C	61	.	AF=0.008048;AQ=61;ANN=C|splice_acceptor_variant&intron_variant|HIGH|Manes.01G214600|Manes.01G214600.v8.1|transcript|Manes.01G214600.3.v8.1|protein_coding|2/3|c.254-2A>G||||||,C|upstream_gene_variant|MODIFIER|Manes.01G214500|Manes.01G214500.v8.1|transcript|Manes.01G214500.1.v8.1|protein_coding||c.-4227A>G|||||3915|;LOF=(Manes.01G214600|Manes.01G214600.v8.1|1|1.00)	GT:DP:AD:GQ:PL:RNC	0|0	0|0	0|0	0|0	0|0	0|0	0|0	0|0	0|0	0|0	0|0	0|0	0|0	0|0	0|0	0|0	0|0	0|0	0|0	0|0	0|0	0|0	0|0	0|0	0|0	0|0	0|0	0|0	0|0	0|0	0|0	0|0	0|0	0|0	0|0	0|0	0|0	0|0	0|0	0|0	0|0	0|0	0|0	0|0	0|0	0|0	0|0	0|0	0|0	0|0	0|0	0|0	0|0	0|0	0|0	0|0	0|0	0|0	0|0	0|0	0|0	0|0	0|0	0|0	0|0	0|0	0|0	0|0	0|0	0|0	0|0	0|0	0|0	0|0	0|0	0|0	0|0	0|0	0|0	0|0	0|0	0|0	0|0	0|0	0|0	0|0	0|0	0|0	0|0	0|0	0|0	0|0	0|0	0|0	0|0	0|0	0|0	0|0	0|0	0|0	0|0	0|0	0|0	0|0	0|0	0|0	0|0	0|0	0|0	0|0	0|0	0|0	0|0	0|0	0|0	0|0	0|0	0|0	0|0	0|0	0|0	0|0	0|0	0|0	0|0	0|0	0|0	0|0	0|0	0|0	0|0	0|0	0|0	0|0	0|0	0|0	0|0	0|0	0|0	0|0	0|0	0|0	0|0	0|0	0|0	0|0	0|0	0|0	0|0	0|0	0|0	0|0	0|0	0|0	0|0	0|0	0|0	0|0	0|0	0|0	0|0	0|0	0|0	0|0	0|0	0|0	0|0	0|0	0|0	0|0	0|0	0|0	0|0	0|0	0|0	0|0	0|0	0|0	0|0	0|0	0|0	0|0	0|0	0|0	0|0	0|0	0|0	0|0	0|0	0|0	0|0	0|0	0|0	0|0	0|0	0|0	0|0	0|0	0|0	0|0	0|0	0|0	0|0	0|0	0|0	0|0	0|0	0|0	0|0	0|0	0|0	0|0	0|0	0|0	0|0	0|0	0|0	0|0	0|0	0|0	0|0	0|0	0|0	0|0	0|0	0|0	0|0	0|0	0|0	0|0	0|0	0|0	0|0	0|0	0|0	0|0	0|0	0|0	0|0	0|0	0|0	0|0	0|0	0|0	0|0	0|0	0|0	0|0	0|0	0|0	0|0	0|0	0|0	0|0	0|0	0|0	0|0	0|0	0|0	0|0	0|0	0|0	0|0	0|0	0|0	0|0	0|0	0|0	0|0	0|0	0|0	0|0	0|0	0|0	0|0	0|0	0|0	0|0	0|0	0|0	0|0	0|0	0|0	0|0	0|0	0|0	0|0	0|0	0|0	0|0	0|0	0|0	0|0	0|0	0|0	0|0	0|0	0|0	0|0	0|0	0|0	0|0	0|0	0|0	0|0	0|0	0|0	0|0	0|0	0|0	0|0	0|0	0|0	0|0	0|0	0|0	0|0	0|0	0|0	0|0	0|0	0|0	0|0	0|0	0|0	0|0	0|0	0|0	0|0	0|0	0|0	0|0	0|0	0|0	0|0	0|0	0|0	0|0	0|0	0|0	0|0	0|0	0|0	0|0	0|0	0|0	0|0	0|0	0|0	0|0	0|0	0|0	0|0	0|0	0|0	0|0	0|0	0|0	1|1	1|1	1|1	0|0	0|0	0|0	0|0	1|1	0|0	0|0	0|0	0|0	0|0	0|0	0|0	0|0	0|0	0|0	0|0	0|0	0|0	0|0	0|0	0|0	0|0	0|0	0|0	0|0	0|0	0|0	0|0	0|0	0|0	0|0	0|0	0|0	0|0	0|0	0|0	0|0	0|0	0|0	0|0	0|0	0|0	0|0	0|0	0|0	1|1	0|0	0|0	0|0	0|0	1|1	1|1	1|1	0|0	0|0	0|0	0|0	0|0	0|0
1	38432901	NC_035161.2_38432901_C_A	C	A	66	.	AF=0.009557;AQ=66;ANN=A|splice_donor_variant&intron_variant|HIGH|Manes.01G214600|Manes.01G214600.v8.1|transcript|Manes.01G214600.3.v8.1|protein_coding|1/3|c.102+1G>T||||||,A|upstream_gene_variant|MODIFIER|Manes.01G214500|Manes.01G214500.v8.1|transcript|Manes.01G214500.1.v8.1|protein_coding||c.-5311G>T|||||4999|,A|downstream_gene_variant|MODIFIER|Manes.01G214700|Manes.01G214700.v8.1|transcript|Manes.01G214700.1.v8.1|protein_coding||c.*4561G>T|||||4561|;LOF=(Manes.01G214600|Manes.01G214600.v8.1|1|1.00)	GT:DP:AD:GQ:PL:RNC	0|0	0|0	0|0	0|0	0|0	0|0	0|0	0|0	0|0	0|0	0|0	0|0	0|0	0|0	0|0	0|0	0|0	0|0	0|0	0|0	0|0	0|0	0|0	0|0	0|0	0|0	0|0	0|0	0|0	0|0	0|0	0|0	0|0	0|0	0|0	0|0	0|0	0|0	0|0	0|0	0|0	0|0	0|0	0|0	0|0	0|0	0|0	0|0	0|0	0|0	0|0	0|0	0|0	0|0	0|0	0|0	0|0	0|0	0|0	0|0	0|0	0|0	0|0	0|0	0|0	0|0	0|0	0|0	0|0	0|0	0|0	0|0	0|0	0|0	0|0	0|0	0|0	0|0	0|0	0|0	0|0	0|0	0|0	0|0	0|0	0|0	0|0	0|0	0|0	0|0	0|0	0|0	0|0	0|0	0|0	0|0	0|0	0|0	0|0	0|0	0|0	0|0	0|0	0|0	0|0	0|0	0|0	0|0	0|0	0|0	0|0	0|0	0|0	0|0	0|0	0|0	0|0	0|0	0|0	0|0	0|0	0|0	0|0	0|0	0|0	0|0	0|0	0|0	0|0	0|0	0|0	0|0	0|0	0|0	0|0	0|0	0|0	0|0	0|0	0|0	0|0	0|0	0|0	0|0	0|0	0|0	0|0	0|0	0|0	0|0	0|0	0|0	0|0	0|0	0|0	0|0	0|0	0|0	0|0	0|0	0|0	0|0	0|0	0|0	0|0	0|0	0|0	0|0	0|0	0|0	0|0	0|0	0|0	0|0	0|0	0|0	0|0	0|0	0|0	0|0	0|0	0|0	0|0	0|0	0|0	0|0	0|0	0|0	0|0	0|0	0|0	0|0	0|0	0|0	0|0	0|0	0|0	0|0	0|0	0|0	0|0	0|0	0|0	0|0	0|0	0|0	0|0	0|0	0|0	0|0	0|0	0|0	0|0	0|0	0|0	0|0	0|0	0|0	0|0	0|0	0|0	0|0	0|0	0|0	0|0	0|0	0|0	0|0	0|0	0|0	0|0	0|0	0|0	0|0	0|0	0|0	0|0	0|0	0|0	0|0	0|0	0|0	0|0	0|0	0|0	0|0	0|0	0|0	0|0	0|0	0|0	0|0	0|0	0|0	0|0	0|0	0|0	0|0	0|0	0|0	0|0	0|0	0|0	0|0	0|0	0|0	0|0	0|0	0|0	0|0	0|0	0|0	0|0	0|0	0|0	0|0	0|0	0|0	0|0	0|0	0|0	0|0	0|0	0|0	0|0	0|0	0|0	0|0	0|0	0|0	0|0	0|0	0|0	0|0	0|0	0|0	0|0	0|0	0|0	0|0	0|0	0|0	0|0	0|0	0|0	0|0	0|0	0|0	0|0	0|0	0|0	0|0	0|0	0|0	0|0	0|0	0|0	0|0	0|0	0|0	0|0	0|0	0|0	0|0	0|0	0|0	0|0	0|0	0|0	0|0	0|0	0|0	0|0	0|0	0|0	0|0	0|0	0|0	0|0	0|0	0|0	0|0	0|1	1|0	0|0	1|1	0|0	0|0	0|0	0|0	0|0	0|0	0|0	0|0	0|0	0|0	0|1	0|0	0|0	0|0	0|0	0|0	0|0	1|0	1|1	0|0	0|0	0|0	0|0	1|1	1|1	0|0	0|0	0|0	1|1	1|1	0|0	0|0	0|1	1|1	0|0	0|0	0|0	0|0	0|0	0|0	0|0	0|0	0|0	0|0	0|0	0|0	0|0	0|0	0|0	0|0	0|0	0|0	0|0	0|0	0|0	0|0	0|0	0|0	0|0	0|0	0|0	0|0	0|0	0|0	0|0	0|0	0|0	0|0	0|0	0|0	0|0	0|0	0|0	0|0
1	38484560	NC_035161.2_38484560_T_A	T	A	61	.	AF=0.006539;AQ=61;ANN=A|stop_lost|HIGH|Manes.01G215400|Manes.01G215400.v8.1|transcript|Manes.01G215400.3.v8.1|protein_coding|7/8|c.1052A>T|p.Ter351Leuext*?|1444/2963|1052/1053|351/350||,A|3_prime_UTR_variant|MODIFIER|Manes.01G215400|Manes.01G215400.v8.1|transcript|Manes.01G215400.2.v8.1|protein_coding|6/7|c.*73A>T|||||73|,A|upstream_gene_variant|MODIFIER|Manes.01G215300|Manes.01G215300.v8.1|transcript|Manes.01G215300.1.v8.1|protein_coding||c.-5686A>T|||||4796|,A|upstream_gene_variant|MODIFIER|Manes.01G215300|Manes.01G215300.v8.1|transcript|Manes.01G215300.3.v8.1|protein_coding||c.-5686A>T|||||4509|,A|intron_variant|MODIFIER|Manes.01G215400|Manes.01G215400.v8.1|transcript|Manes.01G215400.1.v8.1|protein_coding|6/6|c.1023+166A>T||||||	GT:DP:AD:GQ:PL:RNC	0|0	0|0	0|0	0|0	0|0	0|0	0|0	0|0	0|0	0|0	0|0	0|0	0|0	0|0	0|0	0|0	0|0	0|0	0|0	0|0	0|0	0|0	0|0	0|0	0|0	0|0	0|0	0|0	0|0	0|0	0|0	0|0	0|0	0|0	0|0	0|0	0|0	0|0	0|0	0|0	0|0	0|0	0|0	0|0	0|0	0|0	0|0	0|0	0|0	0|0	0|0	0|0	0|0	0|0	0|0	0|0	0|0	0|0	0|0	0|0	0|0	0|0	0|0	0|0	0|0	0|0	0|0	0|0	0|0	0|0	0|0	0|0	0|0	0|0	0|0	0|0	0|0	0|0	0|0	0|0	0|0	0|0	0|0	0|0	0|0	0|0	0|0	0|0	0|0	0|0	0|0	0|0	0|0	0|0	0|0	0|0	0|0	0|0	0|0	0|0	0|0	0|0	0|0	0|0	0|0	0|0	0|0	0|0	0|0	0|0	0|0	0|0	0|0	0|0	0|0	0|0	0|0	0|0	0|0	0|0	0|0	0|0	0|0	0|0	0|0	0|0	0|0	0|0	0|0	0|0	0|0	0|0	0|0	0|0	0|0	0|0	0|0	0|0	0|0	0|0	0|0	0|0	0|0	0|0	0|0	0|0	0|0	0|0	0|0	0|0	0|0	0|0	0|0	0|0	0|0	0|0	0|0	0|0	0|0	0|0	0|0	0|0	0|0	0|0	0|0	0|0	0|0	0|0	0|0	0|0	0|0	0|0	0|0	0|0	0|0	0|0	0|0	0|0	0|0	0|0	0|0	0|0	0|0	0|0	0|0	0|0	0|0	0|0	0|0	0|0	0|0	0|0	0|0	0|0	0|0	0|0	0|0	0|0	0|0	0|0	0|0	0|0	0|0	0|0	0|0	0|0	0|0	0|0	0|0	0|0	0|0	0|0	0|0	0|0	0|0	0|0	0|0	0|0	0|0	0|0	0|0	0|0	0|0	0|0	0|0	0|0	0|0	0|0	0|0	0|0	0|0	0|0	0|0	0|0	0|0	0|0	0|0	0|0	0|0	0|0	0|0	0|0	0|0	0|0	0|0	0|0	0|0	0|0	0|0	0|0	0|0	0|0	0|0	0|0	0|0	0|0	0|0	0|0	0|0	0|0	0|0	0|0	0|0	0|0	0|0	0|0	0|0	0|0	0|0	0|0	0|0	0|0	0|0	0|0	0|0	0|0	0|0	0|0	0|0	0|0	0|0	0|0	0|0	0|0	0|0	0|0	0|0	0|0	0|0	0|0	0|0	0|0	0|0	0|0	0|0	0|0	0|0	0|0	0|0	0|0	0|0	0|0	0|0	0|0	0|0	0|0	0|0	0|0	0|0	0|0	0|0	0|0	0|0	0|0	0|0	0|0	0|0	0|0	0|0	0|0	0|0	0|0	0|0	0|0	0|0	0|0	0|0	0|0	0|0	0|0	0|0	0|0	0|0	0|0	0|0	0|0	0|0	0|0	0|0	0|1	0|0	0|0	0|0	0|0	0|0	0|0	0|0	1|1	1|0	0|1	1|0	0|0	0|0	0|1	0|1	1|0	0|0	0|0	0|0	0|0	0|0	0|0	0|0	0|0	0|0	0|0	1|0	1|0	0|1	0|0	0|0	0|0	0|0	0|0	0|0	0|0	0|0	0|0	0|0	0|0	0|0	0|0	0|0	0|0	0|0	0|0	0|0	0|0	0|0	0|0	0|0	0|0	0|0	0|0	0|0	0|0	0|0	0|0	0|0	0|0	0|0	0|0	0|0	0|0	0|0	0|0	0|0	0|0	0|0	0|0	0|0	0|0	0|0	0|0	0|0	0|0	0|0	0|0	0|0	0|0
1	38484654	NC_035161.2_38484654_A_AG;NC_035161.2_38484654_A_T	A	AG,T	75	.	AF=0.047787,0.01006;AQ=75,70;ANN=AG|frameshift_variant|HIGH|Manes.01G215400|Manes.01G215400.v8.1|transcript|Manes.01G215400.2.v8.1|protein_coding|6/7|c.1094dupC|p.Met366fs|1486/3100|1094/1116|365/371||,T|synonymous_variant|LOW|Manes.01G215400|Manes.01G215400.v8.1|transcript|Manes.01G215400.2.v8.1|protein_coding|6/7|c.1095T>A|p.Pro365Pro|1487/3100|1095/1116|365/371||,T|upstream_gene_variant|MODIFIER|Manes.01G215300|Manes.01G215300.v8.1|transcript|Manes.01G215300.1.v8.1|protein_coding||c.-5780T>A|||||4890|,AG|upstream_gene_variant|MODIFIER|Manes.01G215300|Manes.01G215300.v8.1|transcript|Manes.01G215300.1.v8.1|protein_coding||c.-5781dupC|||||4891|,T|upstream_gene_variant|MODIFIER|Manes.01G215300|Manes.01G215300.v8.1|transcript|Manes.01G215300.3.v8.1|protein_coding||c.-5780T>A|||||4603|,AG|upstream_gene_variant|MODIFIER|Manes.01G215300|Manes.01G215300.v8.1|transcript|Manes.01G215300.3.v8.1|protein_coding||c.-5781dupC|||||4604|,T|intron_variant|MODIFIER|Manes.01G215400|Manes.01G215400.v8.1|transcript|Manes.01G215400.1.v8.1|protein_coding|6/6|c.1023+72T>A||||||,AG|intron_variant|MODIFIER|Manes.01G215400|Manes.01G215400.v8.1|transcript|Manes.01G215400.1.v8.1|protein_coding|6/6|c.1023+71dupC||||||,T|intron_variant|MODIFIER|Manes.01G215400|Manes.01G215400.v8.1|transcript|Manes.01G215400.3.v8.1|protein_coding|6/7|c.1024-66T>A||||||,AG|intron_variant|MODIFIER|Manes.01G215400|Manes.01G215400.v8.1|transcript|Manes.01G215400.3.v8.1|protein_coding|6/7|c.1024-67dupC||||||	GT:DP:AD:GQ:PL:RNC	0|0	0|0	0|0	0|0	0|0	0|0	0|0	0|0	0|1	0|0	1|0	0|0	0|0	0|0	0|0	0|0	0|0	0|0	0|0	0|0	0|0	0|0	1|0	0|0	0|0	0|1	1|1	1|0	0|1	0|0	0|0	0|0	0|0	0|0	0|0	0|0	0|0	0|0	0|0	0|0	0|0	0|0	0|0	1|0	0|1	0|0	0|0	1|1	0|1	1|0	0|0	0|0	0|0	0|0	0|1	0|0	0|0	0|0	0|0	0|0	0|0	0|0	0|0	1|0	0|0	0|0	0|0	0|0	1|0	1|0	0|0	0|0	0|0	1|0	1|0	0|0	0|0	0|0	0|0	0|0	0|0	1|1	0|0	1|0	1|0	0|0	0|0	0|0	0|0	0|0	0|0	0|0	0|0	0|0	0|0	0|0	0|0	0|0	0|0	0|0	0|0	0|0	0|0	0|0	0|0	0|0	1|0	0|0	0|0	0|0	0|0	0|0	0|0	0|0	1|0	0|0	0|0	0|0	0|0	0|0	0|0	0|0	0|0	1|0	0|0	0|0	1|1	1|0	0|1	0|0	0|0	0|0	0|0	1|0	0|0	0|1	0|0	0|0	0|0	0|0	0|1	1|0	0|0	0|1	0|0	0|0	0|0	0|0	0|0	0|0	0|0	0|0	0|0	0|0	0|0	0|1	0|0	0|0	0|1	1|0	0|0	0|0	0|1	1|0	0|0	0|0	0|0	1|0	0|0	0|0	0|0	1|0	0|0	0|1	0|0	0|0	0|0	0|0	0|0	1|0	0|0	0|0	0|1	0|0	1|0	0|0	0|0	1|0	0|0	0|0	0|0	0|1	0|0	0|0	0|0	0|0	0|0	0|0	0|0	1|0	0|1	0|0	0|1	0|1	0|0	1|0	0|0	0|0	0|0	0|0	0|0	0|0	0|0	0|0	0|0	0|0	0|0	0|0	0|0	0|0	0|0	0|0	0|0	0|0	0|0	0|0	0|0	0|0	0|0	0|0	0|0	1|0	0|0	0|0	0|0	0|0	0|0	0|0	0|0	0|0	0|0	0|0	0|0	0|0	0|0	0|0	0|0	0|0	0|0	0|0	0|0	0|0	0|0	0|0	0|0	0|0	0|0	0|0	0|0	0|0	0|0	0|0	0|0	0|0	0|0	0|0	0|0	0|0	0|0	0|0	0|1	1|0	0|0	1|0	1|1	1|0	0|0	1|0	0|0	0|1	0|0	0|0	0|1	0|0	0|0	0|0	0|0	1|1	0|1	0|0	0|0	0|0	0|0	0|0	0|1	0|0	1|0	0|0	0|1	0|0	0|1	0|0	0|0	0|0	0|0	0|0	0|1	0|0	0|0	0|0	0|0	0|0	0|0	0|0	0|0	0|0	0|0	0|0	0|0	0|0	0|0	0|0	0|0	0|0	0|0	0|0	0|0	0|0	0|0	0|0	0|0	0|0	0|0	0|0	0|0	0|0	0|2	0|0	0|0	0|0	0|0	0|0	0|0	0|0	0|0	0|0	0|0	0|0	0|0	0|0	0|0	0|0	0|0	0|0	0|0	0|0	0|0	0|0	2|2	2|2	2|2	0|1	0|0	0|0	0|0	2|2	0|0	0|0	0|0	0|0	0|0	0|0	0|1	0|0	0|0	0|0	0|0	0|0	0|0	0|0	1|0	0|0	0|0	0|0	0|0	0|0	0|1	0|0	1|1	0|1	0|0	0|0	0|0	0|0	0|0	1|0	0|0	0|0	0|0	0|0	0|0	0|0	0|0	1|0	1|0	0|0	2|2	0|0	0|0	0|0	0|2	2|2	2|2	2|2	0|0	0|0	0|0	0|0	1|1	0|0
1	38525752	NC_035161.2_38525752_A_G	A	G	55	.	AF=0.006036;AQ=55;ANN=G|splice_donor_variant&intron_variant|HIGH|Manes.01G215900|Manes.01G215900.v8.1|transcript|Manes.01G215900.2.v8.1|protein_coding|7/9|c.946+2T>C||||||,G|splice_donor_variant&intron_variant|HIGH|Manes.01G215900|Manes.01G215900.v8.1|transcript|Manes.01G215900.1.v8.1|protein_coding|7/9|c.901+2T>C||||||,G|splice_donor_variant&intron_variant|HIGH|Manes.01G215900|Manes.01G215900.v8.1|transcript|Manes.01G215900.3.v8.1|protein_coding|7/9|c.901+2T>C||||||,G|upstream_gene_variant|MODIFIER|Manes.01G216000|Manes.01G216000.v8.1|transcript|Manes.01G216000.1.v8.1|protein_coding||c.-2403A>G|||||1357|,G|upstream_gene_variant|MODIFIER|Manes.01G216000|Manes.01G216000.v8.1|transcript|Manes.01G216000.10.v8.1|protein_coding||c.-2415A>G|||||1357|,G|upstream_gene_variant|MODIFIER|Manes.01G216000|Manes.01G216000.v8.1|transcript|Manes.01G216000.7.v8.1|protein_coding||c.-2428A>G|||||1357|,G|upstream_gene_variant|MODIFIER|Manes.01G216000|Manes.01G216000.v8.1|transcript|Manes.01G216000.8.v8.1|protein_coding||c.-2415A>G|||||1357|,G|upstream_gene_variant|MODIFIER|Manes.01G216000|Manes.01G216000.v8.1|transcript|Manes.01G216000.9.v8.1|protein_coding||c.-2387A>G|||||1357|,G|upstream_gene_variant|MODIFIER|Manes.01G216000|Manes.01G216000.v8.1|transcript|Manes.01G216000.5.v8.1|protein_coding||c.-2555A>G|||||2238|;LOF=(Manes.01G215900|Manes.01G215900.v8.1|3|1.00)	GT:DP:AD:GQ:PL:RNC	0|0	0|0	0|0	0|0	0|0	0|0	0|0	0|0	0|0	0|0	0|0	0|0	0|0	0|0	0|0	0|0	0|0	0|0	0|0	0|0	0|0	0|0	0|0	0|0	0|0	0|0	0|0	0|0	0|0	0|0	0|0	0|0	0|0	0|0	0|0	0|0	0|0	0|0	0|0	0|0	0|0	0|0	0|0	0|0	0|0	0|0	0|0	0|0	0|0	0|0	0|0	0|0	0|0	0|0	0|0	0|0	0|0	0|0	0|0	0|0	0|0	0|0	0|0	0|0	0|0	0|0	0|0	0|0	0|0	0|0	0|0	0|0	0|0	0|0	0|0	0|0	0|0	0|0	0|0	0|0	0|0	0|0	0|0	0|0	0|0	0|0	0|0	0|0	0|0	0|0	0|0	0|0	0|0	0|0	0|0	0|0	0|0	0|0	0|0	0|0	0|0	0|0	0|0	0|0	0|0	0|0	0|0	0|0	0|0	0|0	0|0	0|0	0|0	0|0	0|0	0|0	0|0	0|0	0|0	0|0	0|0	0|0	0|0	0|0	0|0	0|0	0|0	0|0	0|0	0|0	0|0	0|0	0|0	0|0	0|0	0|0	0|0	0|0	0|0	0|0	0|0	0|0	0|0	0|0	0|0	0|0	0|0	0|0	0|0	0|0	0|0	0|0	0|0	0|0	0|0	0|0	0|0	0|0	0|0	0|0	0|0	0|0	0|0	0|0	0|0	0|0	0|0	0|0	0|0	0|0	0|0	0|0	0|0	0|0	0|0	0|0	0|0	0|0	0|0	0|0	0|0	0|0	0|0	0|0	0|0	0|0	0|0	0|0	0|0	0|0	0|0	0|0	0|0	0|0	0|0	0|0	0|0	0|0	0|0	0|0	0|0	0|0	0|0	0|0	0|0	0|0	0|0	0|0	0|0	0|0	0|0	0|0	0|0	0|0	0|0	0|0	0|0	0|0	0|0	0|0	0|0	0|0	0|0	0|0	0|0	0|0	0|0	0|0	0|0	0|0	0|0	0|0	0|0	0|0	0|0	0|0	0|0	0|0	0|0	0|0	0|0	0|0	0|0	0|0	0|0	0|0	0|0	0|0	0|0	0|0	0|0	0|0	0|0	0|0	0|0	0|0	0|0	0|0	0|0	0|0	0|0	0|0	0|0	0|0	0|0	0|0	0|0	0|0	0|0	0|0	0|0	0|0	0|0	0|0	0|0	0|0	0|0	0|0	0|0	0|0	0|0	0|0	0|0	0|0	0|0	0|0	0|0	0|0	0|0	0|0	0|0	0|0	0|0	0|0	0|0	0|0	0|0	0|0	0|0	0|0	0|0	0|0	0|0	0|0	0|0	0|0	0|0	0|0	0|0	0|0	0|0	0|0	0|0	0|0	0|0	0|0	0|0	0|0	0|0	0|0	0|0	0|0	0|0	0|0	0|0	0|0	0|0	0|0	0|0	0|0	0|0	0|0	0|0	0|0	0|0	0|0	0|0	0|0	0|0	0|0	0|0	0|0	0|0	0|0	0|0	0|0	0|0	0|0	0|0	0|0	0|0	0|0	0|0	0|0	0|0	0|0	0|0	0|0	0|0	0|0	0|0	0|0	0|0	0|0	1|1	0|0	0|0	0|0	0|0	1|1	1|1	0|0	0|0	0|0	1|1	1|1	0|0	0|0	0|0	1|1	0|0	0|0	0|0	0|0	0|0	0|0	0|0	0|0	0|0	0|0	0|0	0|0	0|0	0|0	0|0	0|0	0|0	0|0	0|0	0|0	0|0	0|0	0|0	0|0	0|0	0|0	0|0	0|0	0|0	0|0	0|0	0|0	0|0	0|0	0|0	0|0	0|0	0|0	0|0	0|0
1	38526076	NC_035161.2_38526093_A_T;NC_035161.2_38526076_TGCATCTCATGAAAATCAGAG_T	TGCATCTCATGAAAATCAGAG	TGCATCTCATGAAAATCTGAG,T	64	.	AF=0.070926,0.015594;AQ=64,54;ANN=T|frameshift_variant&splice_region_variant|HIGH|Manes.01G215900|Manes.01G215900.v8.1|transcript|Manes.01G215900.2.v8.1|protein_coding|5/10|c.774_793delCTCTGATTTTCATGAGATGC|p.His258fs|993/2018|774/1545|258/514||,T|frameshift_variant&splice_region_variant|HIGH|Manes.01G215900|Manes.01G215900.v8.1|transcript|Manes.01G215900.1.v8.1|protein_coding|5/10|c.729_748delCTCTGATTTTCATGAGATGC|p.His243fs|1278/2680|729/1500|243/499||,T|frameshift_variant&splice_region_variant|HIGH|Manes.01G215900|Manes.01G215900.v8.1|transcript|Manes.01G215900.3.v8.1|protein_coding|5/10|c.729_748delCTCTGATTTTCATGAGATGC|p.His243fs|948/2019|729/1419|243/472||,TGCATCTCATGAAAATCTGAG|synonymous_variant|LOW|Manes.01G215900|Manes.01G215900.v8.1|transcript|Manes.01G215900.2.v8.1|protein_coding|5/10|c.777T>A|p.Ser259Ser|977/2018|777/1545|259/514||,TGCATCTCATGAAAATCTGAG|synonymous_variant|LOW|Manes.01G215900|Manes.01G215900.v8.1|transcript|Manes.01G215900.1.v8.1|protein_coding|5/10|c.732T>A|p.Ser244Ser|1262/2680|732/1500|244/499||,TGCATCTCATGAAAATCTGAG|synonymous_variant|LOW|Manes.01G215900|Manes.01G215900.v8.1|transcript|Manes.01G215900.3.v8.1|protein_coding|5/10|c.732T>A|p.Ser244Ser|932/2019|732/1419|244/472||,T|upstream_gene_variant|MODIFIER|Manes.01G216000|Manes.01G216000.v8.1|transcript|Manes.01G216000.1.v8.1|protein_coding||c.-2078_-2059delGCATCTCATGAAAATCAGAG|||||1032|,TGCATCTCATGAAAATCTGAG|upstream_gene_variant|MODIFIER|Manes.01G216000|Manes.01G216000.v8.1|transcript|Manes.01G216000.1.v8.1|protein_coding||c.-2062A>T|||||1016|,T|upstream_gene_variant|MODIFIER|Manes.01G216000|Manes.01G216000.v8.1|transcript|Manes.01G216000.10.v8.1|protein_coding||c.-2090_-2071delGCATCTCATGAAAATCAGAG|||||1032|,TGCATCTCATGAAAATCTGAG|upstream_gene_variant|MODIFIER|Manes.01G216000|Manes.01G216000.v8.1|transcript|Manes.01G216000.10.v8.1|protein_coding||c.-2074A>T|||||1016|,T|upstream_gene_variant|MODIFIER|Manes.01G216000|Manes.01G216000.v8.1|transcript|Manes.01G216000.7.v8.1|protein_coding||c.-2103_-2084delGCATCTCATGAAAATCAGAG|||||1032|,TGCATCTCATGAAAATCTGAG|upstream_gene_variant|MODIFIER|Manes.01G216000|Manes.01G216000.v8.1|transcript|Manes.01G216000.7.v8.1|protein_coding||c.-2087A>T|||||1016|,T|upstream_gene_variant|MODIFIER|Manes.01G216000|Manes.01G216000.v8.1|transcript|Manes.01G216000.8.v8.1|protein_coding||c.-2090_-2071delGCATCTCATGAAAATCAGAG|||||1032|,TGCATCTCATGAAAATCTGAG|upstream_gene_variant|MODIFIER|Manes.01G216000|Manes.01G216000.v8.1|transcript|Manes.01G216000.8.v8.1|protein_coding||c.-2074A>T|||||1016|,T|upstream_gene_variant|MODIFIER|Manes.01G216000|Manes.01G216000.v8.1|transcript|Manes.01G216000.9.v8.1|protein_coding||c.-2062_-2043delGCATCTCATGAAAATCAGAG|||||1032|,TGCATCTCATGAAAATCTGAG|upstream_gene_variant|MODIFIER|Manes.01G216000|Manes.01G216000.v8.1|transcript|Manes.01G216000.9.v8.1|protein_coding||c.-2046A>T|||||1016|,T|upstream_gene_variant|MODIFIER|Manes.01G216000|Manes.01G216000.v8.1|transcript|Manes.01G216000.5.v8.1|protein_coding||c.-2230_-2211delGCATCTCATGAAAATCAGAG|||||1913|,TGCATCTCATGAAAATCTGAG|upstream_gene_variant|MODIFIER|Manes.01G216000|Manes.01G216000.v8.1|transcript|Manes.01G216000.5.v8.1|protein_coding||c.-2214A>T|||||1897|;LOF=(Manes.01G215900|Manes.01G215900.v8.1|3|1.00)	GT:DP:AD:GQ:PL:RNC	0|0	0|0	0|0	0|0	0|0	0|0	0|0	0|0	0|0	0|0	0|0	0|0	0|0	0|0	0|0	0|0	0|0	0|0	0|0	0|0	0|0	0|0	0|0	0|0	0|0	0|0	0|0	0|0	0|0	0|0	0|0	0|0	0|0	0|0	0|0	0|0	0|0	0|0	0|0	2|0	0|0	0|0	0|0	0|0	0|0	0|0	0|0	0|0	0|0	0|0	0|0	0|0	0|0	0|0	0|0	0|0	0|0	0|0	0|0	0|0	0|0	0|0	0|0	0|0	0|0	0|0	0|0	0|0	0|0	0|0	0|0	0|0	0|0	0|0	0|0	0|0	0|0	0|0	0|0	0|0	0|0	0|0	0|0	0|0	0|0	0|0	0|0	0|0	0|0	0|0	0|0	0|0	0|0	0|2	2|0	0|0	0|0	0|0	0|0	0|0	0|0	0|0	0|0	0|0	0|0	0|0	0|0	0|2	0|0	0|0	0|2	0|0	0|0	0|0	0|0	0|0	0|0	0|0	0|0	0|0	0|0	0|0	0|0	0|0	0|0	0|0	0|0	0|0	0|0	0|0	0|0	0|0	0|0	0|0	0|0	0|0	2|0	0|0	0|0	0|0	0|0	0|0	0|0	2|0	0|0	2|0	0|0	0|0	0|2	0|0	0|0	2|0	0|0	0|0	0|0	0|0	0|0	0|0	0|0	0|0	0|0	0|0	0|0	0|2	0|0	0|0	0|0	0|0	0|0	0|0	0|0	0|0	0|0	0|0	0|0	0|0	0|0	0|0	0|0	0|0	0|0	0|0	0|0	0|0	0|0	0|0	0|0	0|0	0|0	0|0	0|0	0|0	0|0	0|0	0|0	0|0	0|0	0|0	0|0	0|0	0|0	0|0	0|0	0|0	0|0	0|0	0|0	0|0	0|0	0|0	0|0	0|0	0|2	0|0	0|0	0|0	0|0	0|0	0|0	0|0	0|0	0|0	0|0	0|0	0|0	2|0	0|2	2|0	0|0	0|0	0|0	0|0	0|0	0|0	0|0	0|0	0|0	0|0	0|0	0|0	0|0	0|0	0|0	0|0	0|2	0|0	0|0	0|0	0|0	0|0	0|0	0|0	0|0	0|0	0|0	0|0	0|0	0|0	0|0	0|0	0|0	0|0	0|0	0|0	0|0	0|0	0|0	0|0	0|0	0|0	0|0	0|0	0|0	0|0	0|0	0|0	0|0	0|0	0|0	0|0	0|0	0|0	0|0	0|0	0|0	0|0	0|0	0|0	0|0	0|0	0|0	0|0	0|0	0|0	0|0	0|0	0|0	0|2	0|0	0|0	0|0	0|0	0|0	0|2	0|2	0|0	0|0	0|0	0|0	0|0	0|0	0|0	0|0	0|0	0|0	0|0	0|0	0|0	0|0	0|0	0|0	0|0	0|0	0|0	0|0	0|0	2|0	0|0	0|0	0|2	0|0	0|0	0|0	0|0	0|2	0|0	1|0	0|0	0|0	0|0	0|0	0|0	0|0	0|0	0|0	0|0	0|2	0|0	0|0	0|0	2|0	0|0	0|0	0|0	0|0	0|0	2|0	0|0	1|1	1|1	1|1	0|0	1|1	0|0	1|1	1|1	0|2	0|0	0|0	1|1	1|1	0|0	0|0	0|0	1|1	1|1	0|0	0|0	0|0	1|1	0|0	0|0	0|0	0|0	0|0	0|0	0|0	0|0	0|0	0|0	0|0	0|0	0|0	0|0	0|0	0|0	0|0	0|0	0|0	0|0	2|0	0|2	0|0	0|0	0|0	2|0	1|1	1|1	1|1	1|1	0|1	1|1	1|1	1|1	0|0	0|0	0|0	0|0	0|0	0|0
1	38526243	NC_035161.2_38526243_C_T	C	T	66	.	AF=0.065392;AQ=66;ANN=T|splice_donor_variant&intron_variant|HIGH|Manes.01G215900|Manes.01G215900.v8.1|transcript|Manes.01G215900.2.v8.1|protein_coding|4/9|c.727+1G>A||||||,T|upstream_gene_variant|MODIFIER|Manes.01G216000|Manes.01G216000.v8.1|transcript|Manes.01G216000.1.v8.1|protein_coding||c.-1912C>T|||||866|,T|upstream_gene_variant|MODIFIER|Manes.01G216000|Manes.01G216000.v8.1|transcript|Manes.01G216000.10.v8.1|protein_coding||c.-1924C>T|||||866|,T|upstream_gene_variant|MODIFIER|Manes.01G216000|Manes.01G216000.v8.1|transcript|Manes.01G216000.7.v8.1|protein_coding||c.-1937C>T|||||866|,T|upstream_gene_variant|MODIFIER|Manes.01G216000|Manes.01G216000.v8.1|transcript|Manes.01G216000.8.v8.1|protein_coding||c.-1924C>T|||||866|,T|upstream_gene_variant|MODIFIER|Manes.01G216000|Manes.01G216000.v8.1|transcript|Manes.01G216000.9.v8.1|protein_coding||c.-1896C>T|||||866|,T|upstream_gene_variant|MODIFIER|Manes.01G216000|Manes.01G216000.v8.1|transcript|Manes.01G216000.5.v8.1|protein_coding||c.-2064C>T|||||1747|,T|intron_variant|MODIFIER|Manes.01G215900|Manes.01G215900.v8.1|transcript|Manes.01G215900.1.v8.1|protein_coding|4/9|c.682+46G>A||||||,T|intron_variant|MODIFIER|Manes.01G215900|Manes.01G215900.v8.1|transcript|Manes.01G215900.3.v8.1|protein_coding|4/9|c.682+46G>A||||||;LOF=(Manes.01G215900|Manes.01G215900.v8.1|3|0.33)	GT:DP:AD:GQ:PL:RNC	0|0	0|0	0|0	0|0	0|0	0|0	0|0	0|0	0|0	0|0	0|0	0|0	0|0	0|0	0|0	0|0	0|0	0|0	0|0	0|0	0|0	0|0	0|0	0|0	0|0	0|0	0|0	0|0	0|0	0|0	0|0	0|0	0|0	0|0	0|0	0|0	0|0	0|0	0|0	0|0	0|0	0|0	0|0	0|0	0|0	0|0	0|0	0|0	0|0	0|0	0|0	0|0	0|0	0|0	0|0	0|0	0|0	0|0	0|0	0|0	0|0	0|0	0|0	0|0	0|0	0|0	0|0	0|0	0|0	0|0	0|0	0|0	0|0	0|0	0|0	0|0	0|0	0|0	0|0	0|0	0|0	0|0	0|0	0|0	0|0	0|0	0|0	0|0	0|0	0|0	0|0	0|0	0|0	0|0	0|0	0|0	0|0	0|0	0|0	0|0	0|0	0|0	0|0	0|0	0|0	0|0	0|0	0|0	0|0	0|0	0|0	0|0	0|0	0|0	0|0	0|0	0|0	0|0	0|0	0|0	0|0	0|0	0|0	0|0	0|0	0|0	0|0	0|0	0|0	0|0	0|0	0|0	0|0	0|0	0|0	0|0	0|0	0|0	0|0	0|0	0|0	0|0	0|0	0|0	0|0	0|0	0|0	0|0	0|0	0|0	0|0	0|0	0|0	0|0	0|0	0|0	0|0	0|0	0|0	0|0	0|0	0|0	0|0	0|0	0|0	0|0	0|0	0|0	0|0	0|0	0|0	0|0	0|0	0|0	0|0	0|0	0|0	0|0	0|0	0|0	0|0	0|0	0|0	0|0	0|0	0|0	0|0	0|0	0|0	0|0	0|0	0|0	0|0	0|0	0|0	0|0	0|0	0|0	0|0	0|0	0|0	0|0	0|0	0|0	0|0	0|0	0|0	0|0	0|0	0|0	0|0	0|0	0|0	0|0	0|0	0|0	0|0	0|0	0|0	0|0	0|0	0|0	0|0	0|0	0|0	0|0	0|0	0|0	0|0	0|0	0|0	0|0	0|0	0|0	0|0	0|0	0|0	0|0	0|0	0|0	0|0	0|0	0|0	0|0	0|0	0|0	0|0	0|0	0|0	0|0	0|0	0|0	0|0	0|0	0|0	0|0	0|0	0|0	0|0	0|0	0|0	0|0	0|0	0|0	0|0	0|0	0|0	0|0	0|0	0|0	0|0	0|0	0|0	0|0	0|0	0|0	0|0	0|0	0|0	0|0	0|0	0|0	0|0	0|0	0|0	0|0	0|0	0|0	0|0	0|0	0|0	0|0	0|0	0|0	0|0	0|0	0|0	0|0	0|0	0|0	0|0	0|0	0|0	0|0	0|0	0|0	0|0	0|0	0|0	0|0	0|0	0|0	0|0	0|0	0|0	0|0	0|0	0|0	0|0	0|0	0|0	0|0	0|0	0|0	0|0	0|0	0|0	0|0	0|0	0|0	0|0	0|0	0|0	0|0	0|0	0|0	1|0	0|0	0|0	0|0	0|0	0|0	0|0	0|0	0|0	0|0	0|0	0|0	0|0	0|0	0|0	0|0	0|0	0|0	0|0	0|0	0|0	0|0	1|1	1|1	1|1	0|0	1|1	0|0	1|1	1|1	0|0	0|0	0|0	1|1	1|1	0|0	0|0	0|0	1|1	1|1	0|0	0|0	0|0	1|1	0|0	0|0	0|0	0|0	0|0	0|0	0|0	0|0	0|0	0|0	0|0	0|0	0|0	0|0	0|0	0|0	0|0	0|0	0|0	0|0	0|0	0|0	0|0	0|0	0|0	0|0	1|1	1|1	1|1	1|1	0|1	1|1	1|1	1|1	0|0	0|0	0|0	0|0	0|0	0|0
1	38526502	NC_035161.2_38526502_C_G;NC_035161.2_38526502_C_A	C	G,A	67	.	AF=0.071932,0.015594;AQ=67,61;ANN=A|stop_gained|HIGH|Manes.01G215900|Manes.01G215900.v8.1|transcript|Manes.01G215900.2.v8.1|protein_coding|4/10|c.469G>T|p.Glu157*|669/2018|469/1545|157/514||,A|stop_gained|HIGH|Manes.01G215900|Manes.01G215900.v8.1|transcript|Manes.01G215900.1.v8.1|protein_coding|4/10|c.469G>T|p.Glu157*|999/2680|469/1500|157/499||,A|stop_gained|HIGH|Manes.01G215900|Manes.01G215900.v8.1|transcript|Manes.01G215900.3.v8.1|protein_coding|4/10|c.469G>T|p.Glu157*|669/2019|469/1419|157/472||,G|missense_variant|MODERATE|Manes.01G215900|Manes.01G215900.v8.1|transcript|Manes.01G215900.2.v8.1|protein_coding|4/10|c.469G>C|p.Glu157Gln|669/2018|469/1545|157/514||,G|missense_variant|MODERATE|Manes.01G215900|Manes.01G215900.v8.1|transcript|Manes.01G215900.1.v8.1|protein_coding|4/10|c.469G>C|p.Glu157Gln|999/2680|469/1500|157/499||,G|missense_variant|MODERATE|Manes.01G215900|Manes.01G215900.v8.1|transcript|Manes.01G215900.3.v8.1|protein_coding|4/10|c.469G>C|p.Glu157Gln|669/2019|469/1419|157/472||,A|upstream_gene_variant|MODIFIER|Manes.01G216000|Manes.01G216000.v8.1|transcript|Manes.01G216000.1.v8.1|protein_coding||c.-1653C>A|||||607|,G|upstream_gene_variant|MODIFIER|Manes.01G216000|Manes.01G216000.v8.1|transcript|Manes.01G216000.1.v8.1|protein_coding||c.-1653C>G|||||607|,A|upstream_gene_variant|MODIFIER|Manes.01G216000|Manes.01G216000.v8.1|transcript|Manes.01G216000.10.v8.1|protein_coding||c.-1665C>A|||||607|,G|upstream_gene_variant|MODIFIER|Manes.01G216000|Manes.01G216000.v8.1|transcript|Manes.01G216000.10.v8.1|protein_coding||c.-1665C>G|||||607|,A|upstream_gene_variant|MODIFIER|Manes.01G216000|Manes.01G216000.v8.1|transcript|Manes.01G216000.7.v8.1|protein_coding||c.-1678C>A|||||607|,G|upstream_gene_variant|MODIFIER|Manes.01G216000|Manes.01G216000.v8.1|transcript|Manes.01G216000.7.v8.1|protein_coding||c.-1678C>G|||||607|,A|upstream_gene_variant|MODIFIER|Manes.01G216000|Manes.01G216000.v8.1|transcript|Manes.01G216000.8.v8.1|protein_coding||c.-1665C>A|||||607|,G|upstream_gene_variant|MODIFIER|Manes.01G216000|Manes.01G216000.v8.1|transcript|Manes.01G216000.8.v8.1|protein_coding||c.-1665C>G|||||607|,A|upstream_gene_variant|MODIFIER|Manes.01G216000|Manes.01G216000.v8.1|transcript|Manes.01G216000.9.v8.1|protein_coding||c.-1637C>A|||||607|,G|upstream_gene_variant|MODIFIER|Manes.01G216000|Manes.01G216000.v8.1|transcript|Manes.01G216000.9.v8.1|protein_coding||c.-1637C>G|||||607|,A|upstream_gene_variant|MODIFIER|Manes.01G216000|Manes.01G216000.v8.1|transcript|Manes.01G216000.5.v8.1|protein_coding||c.-1805C>A|||||1488|,G|upstream_gene_variant|MODIFIER|Manes.01G216000|Manes.01G216000.v8.1|transcript|Manes.01G216000.5.v8.1|protein_coding||c.-1805C>G|||||1488|;LOF=(Manes.01G215900|Manes.01G215900.v8.1|3|1.00);NMD=(Manes.01G215900|Manes.01G215900.v8.1|3|1.00)	GT:DP:AD:GQ:PL:RNC	0|0	0|0	0|0	0|0	0|0	0|0	0|0	0|0	0|0	0|0	0|0	0|0	0|0	0|0	0|0	0|0	0|0	0|0	0|0	0|0	0|0	0|0	0|0	0|0	0|0	0|0	0|0	0|0	0|0	0|0	0|0	0|0	0|0	0|0	0|0	0|0	0|0	0|0	0|0	2|0	0|0	0|0	0|0	0|0	0|0	0|0	0|0	0|0	0|0	0|0	0|0	0|0	0|0	0|0	0|0	0|0	0|0	0|0	0|0	0|0	0|0	0|0	0|0	0|0	0|0	0|0	0|0	0|0	0|0	0|0	0|0	0|0	0|0	0|0	0|0	0|0	0|0	0|0	0|0	0|0	0|0	0|0	0|0	0|0	0|0	0|0	0|0	0|0	0|0	0|0	0|0	0|0	0|0	0|2	2|0	0|0	0|0	0|0	0|0	0|0	0|0	0|0	0|0	0|0	0|0	0|0	0|0	0|2	0|0	0|0	0|2	0|0	0|0	0|0	0|0	0|0	0|0	0|0	0|0	0|0	0|0	0|0	0|0	0|0	0|0	0|0	0|0	0|0	0|0	0|0	0|0	0|0	0|0	0|0	0|0	0|0	2|0	0|0	0|0	0|0	0|0	0|0	0|0	2|0	0|0	2|0	0|0	0|0	0|2	0|0	0|0	2|0	0|0	0|0	0|0	0|0	0|0	0|0	0|0	0|0	0|0	0|0	0|0	0|2	0|0	0|0	0|0	0|0	0|0	0|0	0|0	0|0	0|0	0|0	0|0	0|0	0|0	0|0	0|0	0|0	0|0	0|0	0|0	0|0	0|0	0|0	0|0	0|0	0|0	0|0	0|0	0|0	0|0	0|0	0|0	0|0	0|0	0|0	0|0	0|0	0|0	0|0	0|0	0|0	0|0	0|0	0|0	0|0	0|0	0|0	0|0	0|0	0|2	0|0	0|0	0|0	0|0	0|0	0|0	0|0	0|0	0|0	0|0	0|0	0|0	2|0	0|2	2|0	0|0	0|0	0|0	0|0	0|0	0|0	0|0	0|0	0|0	0|0	0|0	0|0	0|0	0|0	0|0	0|0	0|2	0|0	0|0	0|0	0|0	0|0	0|0	0|0	0|0	0|0	0|0	0|0	0|0	0|0	0|0	0|0	0|0	0|0	0|0	0|0	0|0	0|0	0|0	0|0	0|0	0|0	0|0	0|0	0|0	0|0	0|0	0|0	0|0	0|0	0|0	0|0	0|0	0|0	0|0	0|0	0|0	0|0	0|0	0|0	0|0	0|0	0|0	0|0	0|0	0|0	0|0	0|0	0|0	0|2	0|0	0|0	0|0	0|0	0|0	0|2	0|2	0|0	0|0	0|0	0|0	0|0	0|0	0|0	0|0	0|0	0|0	0|0	0|0	0|0	0|0	0|0	0|0	0|0	0|0	0|0	0|0	0|0	2|0	0|0	0|0	0|2	0|0	0|0	0|0	0|0	0|2	0|0	1|0	0|0	0|0	0|0	0|0	0|0	0|0	0|0	0|0	0|0	0|2	0|0	0|0	0|0	2|0	0|0	0|0	0|0	0|0	0|0	2|0	0|0	1|1	1|1	1|1	0|0	1|1	0|0	1|1	1|1	0|2	0|0	0|0	1|1	1|1	0|0	0|0	0|0	1|1	1|1	0|0	0|0	0|0	1|1	0|0	0|0	0|0	0|0	0|0	0|0	0|0	0|0	0|0	0|0	0|0	0|0	0|0	0|0	0|0	0|0	0|0	0|0	0|0	0|0	2|0	0|2	0|0	0|0	0|0	2|0	1|1	1|1	1|1	1|1	0|1	1|1	1|1	1|1	0|0	0|0	0|0	0|0	0|0	0|0
1	38526806	NC_035161.2_38526806_GT_G	GT	G	59	.	AF=0.01006;AQ=59;ANN=G|frameshift_variant|HIGH|Manes.01G215900|Manes.01G215900.v8.1|transcript|Manes.01G215900.2.v8.1|protein_coding|3/10|c.403delA|p.Thr135fs|603/2018|403/1545|135/514||,G|frameshift_variant|HIGH|Manes.01G215900|Manes.01G215900.v8.1|transcript|Manes.01G215900.1.v8.1|protein_coding|3/10|c.403delA|p.Thr135fs|933/2680|403/1500|135/499||,G|frameshift_variant|HIGH|Manes.01G215900|Manes.01G215900.v8.1|transcript|Manes.01G215900.3.v8.1|protein_coding|3/10|c.403delA|p.Thr135fs|603/2019|403/1419|135/472||,G|upstream_gene_variant|MODIFIER|Manes.01G216000|Manes.01G216000.v8.1|transcript|Manes.01G216000.1.v8.1|protein_coding||c.-1348delT|||||302|,G|upstream_gene_variant|MODIFIER|Manes.01G216000|Manes.01G216000.v8.1|transcript|Manes.01G216000.10.v8.1|protein_coding||c.-1360delT|||||302|,G|upstream_gene_variant|MODIFIER|Manes.01G216000|Manes.01G216000.v8.1|transcript|Manes.01G216000.7.v8.1|protein_coding||c.-1373delT|||||302|,G|upstream_gene_variant|MODIFIER|Manes.01G216000|Manes.01G216000.v8.1|transcript|Manes.01G216000.8.v8.1|protein_coding||c.-1360delT|||||302|,G|upstream_gene_variant|MODIFIER|Manes.01G216000|Manes.01G216000.v8.1|transcript|Manes.01G216000.9.v8.1|protein_coding||c.-1332delT|||||302|,G|upstream_gene_variant|MODIFIER|Manes.01G216000|Manes.01G216000.v8.1|transcript|Manes.01G216000.5.v8.1|protein_coding||c.-1500delT|||||1183|;LOF=(Manes.01G215900|Manes.01G215900.v8.1|3|1.00)	GT:DP:AD:GQ:PL:RNC	0|0	0|0	0|0	0|0	0|0	0|0	0|0	0|0	0|0	0|0	0|0	0|0	0|0	0|0	0|0	0|0	0|0	0|0	0|0	0|0	0|0	0|0	0|0	0|0	0|0	0|0	0|0	0|0	0|0	0|0	0|0	0|0	0|0	0|0	0|0	0|0	0|0	0|0	0|0	0|0	0|0	0|0	0|0	0|0	0|0	0|0	0|0	0|0	0|0	0|0	0|0	0|0	0|0	0|0	0|0	0|0	0|0	0|0	0|0	0|0	0|0	0|0	0|0	0|0	0|0	0|0	0|0	0|0	0|0	0|0	0|0	0|0	0|0	0|0	0|0	0|0	0|0	0|0	0|0	0|0	0|0	0|0	0|0	0|0	0|0	0|0	0|0	0|0	0|0	0|0	0|0	0|0	0|0	0|0	0|0	0|0	0|0	0|0	0|0	0|0	0|0	0|0	0|0	0|0	0|0	0|0	0|0	0|0	0|0	0|0	0|0	0|0	0|0	0|0	0|0	0|0	0|0	0|0	0|0	0|0	0|0	0|0	0|0	0|0	0|0	0|0	0|0	0|0	0|0	0|0	0|0	0|0	0|0	0|0	0|0	0|0	0|0	0|0	0|0	0|0	0|0	0|0	0|0	0|0	0|0	0|0	0|0	0|0	0|0	0|0	0|0	0|0	0|0	0|0	0|0	0|0	0|0	0|0	0|0	0|0	0|0	0|0	0|0	0|0	0|0	0|0	0|0	0|0	0|0	0|0	0|0	0|0	0|0	0|0	0|0	0|0	0|0	0|0	0|0	0|0	0|0	0|0	0|0	0|0	0|0	0|0	0|0	0|0	0|0	0|0	0|0	0|0	0|0	0|0	0|0	0|0	0|0	0|0	0|0	0|0	0|0	0|0	0|0	0|0	0|0	0|0	0|0	0|0	0|0	0|0	0|0	0|0	0|0	0|0	0|0	0|0	0|0	0|0	0|0	0|0	0|0	0|0	0|0	0|0	0|0	0|0	0|0	0|0	0|0	0|0	0|0	0|0	0|0	0|0	0|0	0|0	0|0	0|0	0|0	0|0	0|0	0|0	0|0	0|0	0|0	0|0	0|0	0|0	0|0	0|0	0|0	0|0	0|0	0|0	0|0	0|0	0|0	0|0	0|0	0|0	0|0	0|0	0|0	0|0	0|0	0|0	0|0	0|0	0|0	0|0	0|0	0|0	0|0	0|0	0|0	0|0	0|0	0|0	0|0	0|0	0|0	0|0	0|0	0|0	0|0	0|0	0|0	0|0	0|0	0|0	0|0	0|0	0|0	0|0	0|0	0|0	0|0	0|0	0|0	0|0	0|0	0|0	0|0	0|0	0|0	0|0	0|0	0|0	0|0	0|0	0|0	0|0	0|0	0|0	0|0	0|0	0|0	0|0	0|0	0|0	0|0	0|0	0|0	0|0	0|0	0|0	0|0	0|0	0|0	0|0	0|0	0|0	0|0	0|0	0|0	0|0	0|0	0|0	0|0	0|0	0|0	0|0	0|0	0|0	0|0	0|0	0|0	0|0	0|0	0|0	0|0	0|0	0|0	0|0	0|0	0|0	0|0	0|0	0|0	0|0	0|0	0|0	1|1	0|0	1|1	0|0	0|0	0|0	0|0	1|1	1|1	0|0	0|0	0|0	1|1	1|1	0|0	0|0	0|0	1|1	0|0	0|0	0|0	0|0	0|0	0|0	0|0	0|0	0|0	0|0	0|0	0|0	0|0	0|0	0|0	0|0	0|0	0|0	0|0	0|0	0|0	0|0	0|0	0|0	0|0	0|0	0|0	1|1	1|1	1|1	0|0	0|0	0|0	0|0	0|0	0|0	0|0	0|0	0|0	0|0
1	38531070	NC_035161.2_38531070_G_T	G	T	62	.	AF=0.007042;AQ=62;ANN=T|stop_gained|HIGH|Manes.01G216000|Manes.01G216000.v8.1|transcript|Manes.01G216000.1.v8.1|protein_coding|11/15|c.1039G>T|p.Glu347*|2085/3298|1039/1527|347/508||,T|stop_gained|HIGH|Manes.01G216000|Manes.01G216000.v8.1|transcript|Manes.01G216000.10.v8.1|protein_coding|11/14|c.1039G>T|p.Glu347*|2097/3218|1039/1260|347/419||,T|stop_gained|HIGH|Manes.01G216000|Manes.01G216000.v8.1|transcript|Manes.01G216000.7.v8.1|protein_coding|10/14|c.958G>T|p.Glu320*|2029/3242|958/1446|320/481||,T|stop_gained|HIGH|Manes.01G216000|Manes.01G216000.v8.1|transcript|Manes.01G216000.8.v8.1|protein_coding|11/15|c.1039G>T|p.Glu347*|2097/3310|1039/1527|347/508||,T|stop_gained|HIGH|Manes.01G216000|Manes.01G216000.v8.1|transcript|Manes.01G216000.9.v8.1|protein_coding|11/15|c.1039G>T|p.Glu347*|2069/3282|1039/1527|347/508||,T|stop_gained|HIGH|Manes.01G216000|Manes.01G216000.v8.1|transcript|Manes.01G216000.5.v8.1|protein_coding|10/14|c.1039G>T|p.Glu347*|1356/2569|1039/1527|347/508||,T|upstream_gene_variant|MODIFIER|Manes.01G215900|Manes.01G215900.v8.1|transcript|Manes.01G215900.2.v8.1|protein_coding||c.-3272C>A|||||3072|,T|upstream_gene_variant|MODIFIER|Manes.01G216100|Manes.01G216100.v8.1|transcript|Manes.01G216100.1.v8.1|protein_coding||c.-3020G>T|||||2539|,T|upstream_gene_variant|MODIFIER|Manes.01G215900|Manes.01G215900.v8.1|transcript|Manes.01G215900.1.v8.1|protein_coding||c.-3272C>A|||||2742|,T|upstream_gene_variant|MODIFIER|Manes.01G215900|Manes.01G215900.v8.1|transcript|Manes.01G215900.3.v8.1|protein_coding||c.-3272C>A|||||3072|,T|upstream_gene_variant|MODIFIER|Manes.01G216100|Manes.01G216100.v8.1|transcript|Manes.01G216100.2.v8.1|protein_coding||c.-3020G>T|||||2539|;LOF=(Manes.01G216000|Manes.01G216000.v8.1|6|1.00);NMD=(Manes.01G216000|Manes.01G216000.v8.1|6|1.00)	GT:DP:AD:GQ:PL:RNC	0|0	0|0	0|0	0|0	0|0	0|0	0|0	0|0	0|0	0|0	0|0	0|0	0|0	0|0	0|0	0|0	0|0	0|0	0|0	0|0	0|0	0|0	0|0	0|0	0|0	0|0	0|0	0|0	0|0	0|0	0|0	0|0	0|0	0|0	0|0	0|0	0|0	0|0	0|0	0|0	0|0	0|0	0|0	0|0	0|0	0|0	0|0	0|0	0|0	0|0	0|0	0|0	0|0	0|0	0|0	0|0	0|0	0|0	0|0	0|0	0|0	0|0	0|0	0|0	0|0	0|0	0|0	0|0	0|0	0|0	0|0	0|0	0|0	0|0	0|0	0|0	0|0	0|0	0|0	0|0	0|0	0|0	0|0	0|0	0|0	0|0	0|0	0|0	0|0	0|0	0|0	0|0	0|0	0|0	0|0	0|0	0|0	0|0	0|0	0|0	0|0	0|0	0|0	0|0	0|0	0|0	0|0	0|0	0|0	0|0	0|0	0|0	0|0	0|0	0|0	0|0	0|0	0|0	0|0	0|0	0|0	0|0	0|0	0|0	0|0	0|0	0|0	0|0	0|0	0|0	0|0	0|0	0|0	0|0	0|0	0|0	0|0	0|0	0|0	0|0	0|0	0|0	0|0	0|0	0|0	0|0	0|0	0|0	0|0	0|0	0|0	0|0	0|0	0|0	0|0	0|0	0|0	0|0	0|0	0|0	0|0	0|0	0|0	0|0	0|0	0|0	0|0	0|0	0|0	0|0	0|0	0|0	0|0	0|0	0|0	0|0	0|0	0|0	0|0	0|0	0|0	0|0	0|0	0|0	0|0	0|0	0|0	0|0	0|0	0|0	0|0	0|0	0|0	0|0	0|0	0|0	0|0	0|0	0|0	0|0	0|0	0|0	0|0	0|0	0|0	0|0	0|0	0|0	0|0	0|0	0|0	0|0	0|0	0|0	0|0	0|0	0|0	0|0	0|0	0|0	0|0	0|0	0|0	0|0	0|0	0|0	0|0	0|0	0|0	0|0	0|0	0|0	0|0	0|0	0|0	0|0	0|0	0|0	0|0	0|0	0|0	0|0	0|0	0|0	0|0	0|0	0|0	0|0	0|0	0|0	0|0	0|0	0|0	0|0	0|0	0|0	0|0	0|0	0|0	0|0	0|0	0|0	0|0	0|0	0|0	0|0	0|0	0|0	0|0	0|0	0|0	0|0	0|0	0|0	0|0	0|0	0|0	0|0	0|0	0|0	0|0	0|0	0|0	0|0	0|0	0|0	0|0	0|0	0|0	0|0	0|0	0|0	0|0	0|0	0|0	0|0	0|0	0|0	0|0	0|0	0|0	0|0	0|0	0|0	0|0	0|0	0|0	0|0	0|0	0|0	0|0	0|0	0|0	0|0	0|0	0|0	0|0	0|0	0|0	0|0	0|0	0|0	0|0	0|0	0|0	0|0	0|0	0|0	0|0	0|0	0|0	0|0	0|0	0|0	0|0	0|0	0|0	0|0	0|0	1|0	0|0	0|0	0|0	0|0	0|0	0|0	0|0	1|1	1|0	1|0	0|1	0|0	0|0	1|0	1|0	1|0	0|0	0|0	0|0	0|0	0|0	0|0	0|0	0|0	0|0	0|0	1|0	1|0	0|1	0|0	0|0	0|0	0|0	0|0	0|0	0|0	0|0	0|0	0|0	0|0	0|0	0|0	0|0	0|0	0|0	0|0	0|0	0|0	0|0	0|0	0|0	0|0	0|0	0|0	0|0	0|0	0|0	0|0	0|0	0|0	0|0	0|0	0|0	0|0	0|0	0|0	0|0	0|0	0|0	0|0	0|0	0|0	0|0	0|0	0|0	0|0	0|0	0|0	1|1	0|0
1	38540281	NC_035161.2_38540281_CAAT_C;NC_035161.2_38540281_C_A	CAAT	C,AAAT	61	.	AF=0.053823,0.007545;AQ=60,61;ANN=C|start_lost&conservative_inframe_deletion|HIGH|Manes.01G216200|Manes.01G216200.v8.1|transcript|Manes.01G216200.2.v8.1|protein_coding|3/5|c.-1_2delAAT|p.Met1del|690/1472|1/654|1/217||INFO_REALIGN_3_PRIME,C|start_lost&conservative_inframe_deletion|HIGH|Manes.01G216200|Manes.01G216200.v8.1|transcript|Manes.01G216200.4.v8.1|protein_coding|2/4|c.-1_2delAAT|p.Met1del|1027/1857|1/654|1/217||INFO_REALIGN_3_PRIME,C|start_lost&conservative_inframe_deletion|HIGH|Manes.01G216200|Manes.01G216200.v8.1|transcript|Manes.01G216200.3.v8.1|protein_coding|1/3|c.-1_2delAAT|p.Met1del|311/1151|1/654|1/217||INFO_REALIGN_3_PRIME,AAAT|5_prime_UTR_variant|MODIFIER|Manes.01G216200|Manes.01G216200.v8.1|transcript|Manes.01G216200.2.v8.1|protein_coding|3/5|c.-5C>A|||||5|,C|5_prime_UTR_variant|MODIFIER|Manes.01G216200|Manes.01G216200.v8.1|transcript|Manes.01G216200.2.v8.1|protein_coding|3/5|c.-1_2delAAT||||||INFO_REALIGN_3_PRIME,AAAT|5_prime_UTR_variant|MODIFIER|Manes.01G216200|Manes.01G216200.v8.1|transcript|Manes.01G216200.4.v8.1|protein_coding|2/4|c.-5C>A|||||5|,C|5_prime_UTR_variant|MODIFIER|Manes.01G216200|Manes.01G216200.v8.1|transcript|Manes.01G216200.4.v8.1|protein_coding|2/4|c.-1_2delAAT||||||INFO_REALIGN_3_PRIME,AAAT|5_prime_UTR_variant|MODIFIER|Manes.01G216200|Manes.01G216200.v8.1|transcript|Manes.01G216200.3.v8.1|protein_coding|1/3|c.-5C>A|||||5|,C|5_prime_UTR_variant|MODIFIER|Manes.01G216200|Manes.01G216200.v8.1|transcript|Manes.01G216200.3.v8.1|protein_coding|1/3|c.-1_2delAAT||||||INFO_REALIGN_3_PRIME,AAAT|downstream_gene_variant|MODIFIER|Manes.01G216100|Manes.01G216100.v8.1|transcript|Manes.01G216100.1.v8.1|protein_coding||c.*2636C>A|||||2074|,C|downstream_gene_variant|MODIFIER|Manes.01G216100|Manes.01G216100.v8.1|transcript|Manes.01G216100.1.v8.1|protein_coding||c.*2637_*2639delAAT|||||2075|,AAAT|downstream_gene_variant|MODIFIER|Manes.01G216300|Manes.01G216300.v8.1|transcript|Manes.01G216300.1.v8.1|protein_coding||c.*2481G>T|||||2481|,C|downstream_gene_variant|MODIFIER|Manes.01G216300|Manes.01G216300.v8.1|transcript|Manes.01G216300.1.v8.1|protein_coding||c.*2478_*2480delATT|||||2480|,AAAT|downstream_gene_variant|MODIFIER|Manes.01G216100|Manes.01G216100.v8.1|transcript|Manes.01G216100.2.v8.1|protein_coding||c.*2698C>A|||||2074|,C|downstream_gene_variant|MODIFIER|Manes.01G216100|Manes.01G216100.v8.1|transcript|Manes.01G216100.2.v8.1|protein_coding||c.*2699_*2701delAAT|||||2075|;LOF=(Manes.01G216200|Manes.01G216200.v8.1|3|1.00)	GT:DP:AD:GQ:PL:RNC	0|0	0|0	0|0	0|0	0|0	0|0	0|0	0|0	0|1	0|0	1|0	0|0	0|0	0|0	0|0	0|0	0|0	0|0	0|0	0|0	0|0	0|0	1|0	0|0	0|0	0|1	1|1	1|0	0|1	0|0	0|0	0|0	0|0	0|0	0|0	0|0	0|0	0|0	0|0	0|0	0|0	0|0	0|0	1|0	0|1	0|0	0|0	1|1	0|1	1|0	0|0	0|0	0|0	0|0	0|1	0|0	0|0	0|0	0|0	0|0	0|0	0|0	0|0	1|0	0|0	0|0	0|0	0|0	1|0	1|0	0|0	0|0	0|0	1|0	1|0	0|0	0|0	0|0	0|0	0|0	0|0	1|1	0|0	1|0	1|0	0|0	0|0	0|0	1|0	0|0	0|0	0|0	0|0	0|0	0|0	0|0	0|0	0|0	0|0	0|0	0|0	0|0	0|0	0|0	0|0	0|0	1|0	0|0	0|0	0|0	0|0	0|0	0|0	0|0	1|0	0|0	0|0	0|0	0|0	0|0	0|0	0|0	0|0	1|0	0|0	0|0	1|1	1|0	0|1	0|0	0|0	0|0	0|0	1|0	0|0	0|1	0|0	0|0	0|0	0|0	0|1	1|0	0|0	0|1	0|0	0|1	0|0	0|0	0|0	0|0	0|0	0|0	0|0	0|0	0|0	0|1	1|0	0|0	0|1	1|0	0|0	0|1	0|1	1|0	0|0	0|0	0|0	1|0	0|0	0|0	0|0	0|1	0|0	0|1	0|0	0|0	0|0	0|0	0|0	1|0	0|0	0|0	0|1	0|0	1|0	0|0	0|0	1|0	0|1	0|0	0|0	0|1	0|0	0|0	0|0	0|0	0|0	1|0	0|0	1|0	0|1	0|0	0|1	0|1	0|0	1|0	0|0	0|0	0|0	0|0	0|0	0|0	0|0	0|0	0|0	0|0	0|0	0|0	0|0	0|0	0|0	0|0	0|0	0|0	0|0	0|0	0|0	0|0	0|0	0|0	0|0	1|0	0|0	0|0	0|0	0|0	0|0	0|0	0|0	0|0	0|0	0|0	0|0	0|0	0|0	0|0	0|0	0|0	0|0	0|0	0|0	0|0	0|0	0|0	0|0	0|0	0|0	0|0	0|0	0|0	0|0	0|0	0|0	0|0	0|0	0|0	0|0	0|0	0|0	0|0	0|1	1|0	0|0	1|0	1|1	1|0	0|0	1|0	0|0	0|1	0|1	0|0	0|1	0|0	0|0	0|0	0|0	1|1	0|1	0|0	0|0	0|0	0|0	0|0	0|1	0|0	1|0	0|0	0|1	0|0	0|1	0|0	0|0	0|0	0|0	0|0	0|1	0|0	0|0	0|0	0|0	0|0	0|0	0|0	0|0	0|0	0|0	0|0	0|0	0|0	0|0	0|0	0|0	0|0	0|0	0|0	0|0	0|0	0|0	0|0	0|0	0|0	0|0	0|0	0|0	0|0	0|0	0|0	0|0	0|0	0|0	0|0	0|0	0|0	0|0	0|0	0|0	0|0	0|0	0|0	0|0	0|0	0|0	0|0	0|0	0|0	0|0	0|0	0|0	0|0	0|0	0|1	0|0	0|0	2|2	0|0	0|0	0|0	0|0	2|2	2|2	0|0	0|1	0|0	2|2	2|2	0|0	0|0	0|0	2|2	1|0	0|0	0|0	0|0	0|0	0|0	0|1	0|0	1|1	0|1	0|0	0|0	0|0	0|0	0|0	1|0	0|0	0|0	0|0	0|0	0|0	0|0	0|0	1|0	1|0	0|0	0|0	0|0	0|0	0|0	0|0	0|0	0|0	0|0	0|0	0|0	0|0	0|0	0|0	0|0
1	38586552	NC_035161.2_38586552_T_A	T	A	60	.	AF=0.007545;AQ=60;ANN=A|splice_acceptor_variant&intron_variant|HIGH|Manes.01G216800|Manes.01G216800.v8.1|transcript|Manes.01G216800.4.v8.1|protein_coding|1/5|c.-1955-2A>T||||||,A|splice_acceptor_variant&intron_variant|HIGH|Manes.01G216800|Manes.01G216800.v8.1|transcript|Manes.01G216800.5.v8.1|protein_coding|1/6|c.-1843-2A>T||||||,A|splice_acceptor_variant&intron_variant|HIGH|Manes.01G216800|Manes.01G216800.v8.1|transcript|Manes.01G216800.6.v8.1|protein_coding|1/4|c.-2457-2A>T||||||,A|5_prime_UTR_premature_start_codon_gain_variant|LOW|Manes.01G216800|Manes.01G216800.v8.1|transcript|Manes.01G216800.7.v8.1|protein_coding|1/3|c.-3688A>T||||||,A|5_prime_UTR_variant|MODIFIER|Manes.01G216800|Manes.01G216800.v8.1|transcript|Manes.01G216800.7.v8.1|protein_coding|1/3|c.-3688A>T|||||3688|,A|upstream_gene_variant|MODIFIER|Manes.01G216900|Manes.01G216900.v8.1|transcript|Manes.01G216900.1.v8.1|protein_coding||c.-572T>A|||||313|,A|upstream_gene_variant|MODIFIER|Manes.01G216900|Manes.01G216900.v8.1|transcript|Manes.01G216900.2.v8.1|protein_coding||c.-572T>A|||||313|,A|upstream_gene_variant|MODIFIER|Manes.01G216900|Manes.01G216900.v8.1|transcript|Manes.01G216900.5.v8.1|protein_coding||c.-572T>A|||||313|;LOF=(Manes.01G216800|Manes.01G216800.v8.1|4|0.75)	GT:DP:AD:GQ:PL:RNC	0|0	0|0	0|0	0|0	0|0	0|0	0|0	0|0	0|0	0|0	0|0	0|0	0|0	0|0	0|0	0|0	0|0	0|0	0|0	0|0	0|0	0|0	0|0	0|0	0|0	0|0	0|0	0|0	0|0	0|0	0|0	0|0	0|0	0|0	0|0	0|0	0|0	0|0	0|0	0|0	0|0	0|0	0|0	0|0	0|0	0|0	0|0	0|0	0|0	0|0	0|0	0|0	0|0	0|0	0|0	0|0	0|0	0|0	0|0	0|0	0|0	0|0	0|0	0|0	0|0	0|0	0|0	0|0	0|0	0|0	0|0	0|0	0|0	0|0	0|0	0|0	0|0	0|0	0|0	0|0	0|0	0|0	0|0	0|0	0|0	0|0	0|0	0|0	0|0	0|0	0|0	0|0	0|0	0|0	0|0	0|0	0|0	0|0	0|0	0|0	0|0	0|0	0|0	0|0	0|0	0|0	0|0	0|0	0|0	0|0	0|0	0|0	0|0	0|0	0|0	0|0	0|0	0|0	0|0	0|0	0|0	0|0	0|0	0|0	0|0	0|0	0|0	0|0	0|0	0|0	0|0	0|0	0|0	0|0	0|0	0|0	0|0	0|0	0|0	0|0	0|0	0|0	0|0	0|0	0|0	0|0	0|0	0|0	0|0	0|0	0|0	0|0	0|0	0|0	0|0	0|0	0|0	0|0	0|0	0|0	0|0	0|0	0|0	0|0	0|0	0|0	0|0	0|0	0|0	0|0	0|0	0|0	0|0	0|0	0|0	0|0	0|0	0|0	0|0	0|0	0|0	0|0	0|0	0|0	0|0	0|0	0|0	0|0	0|0	0|0	0|0	0|0	0|0	0|0	0|0	0|0	0|0	0|0	0|0	0|0	0|0	0|0	0|0	0|0	0|0	0|0	0|0	0|0	0|0	0|0	0|0	0|0	0|0	0|0	0|0	0|0	0|0	0|0	0|0	0|0	0|0	0|0	0|0	0|0	0|0	0|0	0|0	0|0	0|0	0|0	0|0	0|0	0|0	0|0	0|0	0|0	0|0	0|0	0|0	0|0	0|0	0|0	0|0	0|0	0|0	0|0	0|0	0|0	0|0	0|0	0|0	0|0	0|0	0|0	0|0	0|0	0|0	0|0	0|0	0|0	0|0	0|0	0|0	0|0	0|0	0|0	0|0	0|0	0|0	0|0	0|0	0|0	0|0	0|0	0|0	0|0	0|0	0|0	0|0	0|0	0|0	0|0	0|0	0|0	0|0	0|0	0|0	0|0	0|0	0|0	0|0	0|0	0|0	0|0	0|0	0|0	0|0	0|0	0|0	0|0	0|0	0|0	0|0	0|0	0|0	0|0	0|0	0|0	0|0	0|0	0|0	0|0	0|0	0|0	0|0	0|0	0|0	0|0	0|0	0|0	0|0	0|0	0|0	0|0	0|0	0|0	0|0	0|0	0|0	0|0	0|0	0|0	0|0	0|0	0|0	0|0	0|0	0|0	0|0	0|0	0|0	0|0	0|0	0|0	0|0	0|0	0|0	0|0	0|0	0|0	0|0	0|0	0|0	0|0	0|0	0|0	0|0	0|0	1|1	1|1	1|1	0|0	0|0	0|0	0|0	1|1	0|0	0|0	0|0	0|0	0|0	0|0	0|0	0|0	0|0	0|0	0|0	0|0	0|0	0|0	0|0	0|0	0|0	0|0	0|0	0|0	0|0	0|0	0|0	0|0	0|0	0|0	0|0	0|0	0|0	0|0	0|0	0|0	0|0	0|0	0|0	0|0	0|0	0|0	0|0	0|0	1|0	0|0	0|0	0|0	0|0	1|1	1|1	1|1	0|0	0|0	0|0	0|0	0|0	0|0
1	38633389	NC_035161.2_38633389_CCA_C;NC_035161.2_38633390_C_G	CCA	C,CGA	55	.	AF=0.062877,0.008048;AQ=50,55;ANN=C|frameshift_variant|HIGH|Manes.01G217400|Manes.01G217400.v8.1|transcript|Manes.01G217400.2.v8.1|protein_coding|1/6|c.109_110delTG|p.Trp37fs|110/891|109/891|37/296||,CGA|missense_variant|MODERATE|Manes.01G217400|Manes.01G217400.v8.1|transcript|Manes.01G217400.2.v8.1|protein_coding|1/6|c.110G>C|p.Trp37Ser|110/891|110/891|37/296||,CGA|5_prime_UTR_variant|MODIFIER|Manes.01G217400|Manes.01G217400.v8.1|transcript|Manes.01G217400.3.v8.1|protein_coding|1/5|c.-276G>C|||||276|,C|5_prime_UTR_variant|MODIFIER|Manes.01G217400|Manes.01G217400.v8.1|transcript|Manes.01G217400.3.v8.1|protein_coding|1/5|c.-277_-276delTG|||||276|,CGA|5_prime_UTR_variant|MODIFIER|Manes.01G217400|Manes.01G217400.v8.1|transcript|Manes.01G217400.4.v8.1|protein_coding|1/6|c.-196G>C|||||339|,C|5_prime_UTR_variant|MODIFIER|Manes.01G217400|Manes.01G217400.v8.1|transcript|Manes.01G217400.4.v8.1|protein_coding|1/6|c.-197_-196delTG|||||339|,CGA|upstream_gene_variant|MODIFIER|Manes.01G217500|Manes.01G217500.v8.1|transcript|Manes.01G217500.1.v8.1|protein_coding||c.-1566C>G|||||1429|,C|upstream_gene_variant|MODIFIER|Manes.01G217500|Manes.01G217500.v8.1|transcript|Manes.01G217500.1.v8.1|protein_coding||c.-1566_-1565delCA|||||1429|,CGA|upstream_gene_variant|MODIFIER|Manes.01G217500|Manes.01G217500.v8.1|transcript|Manes.01G217500.2.v8.1|protein_coding||c.-1566C>G|||||1429|,C|upstream_gene_variant|MODIFIER|Manes.01G217500|Manes.01G217500.v8.1|transcript|Manes.01G217500.2.v8.1|protein_coding||c.-1566_-1565delCA|||||1429|,CGA|upstream_gene_variant|MODIFIER|Manes.01G217500|Manes.01G217500.v8.1|transcript|Manes.01G217500.4.v8.1|protein_coding||c.-1566C>G|||||1429|,C|upstream_gene_variant|MODIFIER|Manes.01G217500|Manes.01G217500.v8.1|transcript|Manes.01G217500.4.v8.1|protein_coding||c.-1566_-1565delCA|||||1429|,CGA|upstream_gene_variant|MODIFIER|Manes.01G217500|Manes.01G217500.v8.1|transcript|Manes.01G217500.5.v8.1|protein_coding||c.-1566C>G|||||1429|,C|upstream_gene_variant|MODIFIER|Manes.01G217500|Manes.01G217500.v8.1|transcript|Manes.01G217500.5.v8.1|protein_coding||c.-1566_-1565delCA|||||1429|,CGA|upstream_gene_variant|MODIFIER|Manes.01G217500|Manes.01G217500.v8.1|transcript|Manes.01G217500.6.v8.1|protein_coding||c.-1566C>G|||||1429|,C|upstream_gene_variant|MODIFIER|Manes.01G217500|Manes.01G217500.v8.1|transcript|Manes.01G217500.6.v8.1|protein_coding||c.-1566_-1565delCA|||||1429|,CGA|upstream_gene_variant|MODIFIER|Manes.01G217500|Manes.01G217500.v8.1|transcript|Manes.01G217500.7.v8.1|protein_coding||c.-1566C>G|||||1429|,C|upstream_gene_variant|MODIFIER|Manes.01G217500|Manes.01G217500.v8.1|transcript|Manes.01G217500.7.v8.1|protein_coding||c.-1566_-1565delCA|||||1429|,CGA|upstream_gene_variant|MODIFIER|Manes.01G217500|Manes.01G217500.v8.1|transcript|Manes.01G217500.3.v8.1|protein_coding||c.-1566C>G|||||1429|,C|upstream_gene_variant|MODIFIER|Manes.01G217500|Manes.01G217500.v8.1|transcript|Manes.01G217500.3.v8.1|protein_coding||c.-1566_-1565delCA|||||1429|,CGA|upstream_gene_variant|MODIFIER|Manes.01G217500|Manes.01G217500.v8.1|transcript|Manes.01G217500.8.v8.1|protein_coding||c.-1566C>G|||||1429|,C|upstream_gene_variant|MODIFIER|Manes.01G217500|Manes.01G217500.v8.1|transcript|Manes.01G217500.8.v8.1|protein_coding||c.-1566_-1565delCA|||||1429|,CGA|downstream_gene_variant|MODIFIER|Manes.01G217300|Manes.01G217300.v8.1|transcript|Manes.01G217300.1.v8.1|protein_coding||c.*3710C>G|||||3396|,C|downstream_gene_variant|MODIFIER|Manes.01G217300|Manes.01G217300.v8.1|transcript|Manes.01G217300.1.v8.1|protein_coding||c.*3710_*3711delCA|||||3396|,CGA|downstream_gene_variant|MODIFIER|Manes.01G217300|Manes.01G217300.v8.1|transcript|Manes.01G217300.5.v8.1|protein_coding||c.*3710C>G|||||3396|,C|downstream_gene_variant|MODIFIER|Manes.01G217300|Manes.01G217300.v8.1|transcript|Manes.01G217300.5.v8.1|protein_coding||c.*3710_*3711delCA|||||3396|,CGA|downstream_gene_variant|MODIFIER|Manes.01G217300|Manes.01G217300.v8.1|transcript|Manes.01G217300.9.v8.1|protein_coding||c.*3710C>G|||||3396|,C|downstream_gene_variant|MODIFIER|Manes.01G217300|Manes.01G217300.v8.1|transcript|Manes.01G217300.9.v8.1|protein_coding||c.*3710_*3711delCA|||||3396|,CGA|downstream_gene_variant|MODIFIER|Manes.01G217300|Manes.01G217300.v8.1|transcript|Manes.01G217300.2.v8.1|protein_coding||c.*3710C>G|||||2607|,C|downstream_gene_variant|MODIFIER|Manes.01G217300|Manes.01G217300.v8.1|transcript|Manes.01G217300.2.v8.1|protein_coding||c.*3710_*3711delCA|||||2607|,CGA|downstream_gene_variant|MODIFIER|Manes.01G217300|Manes.01G217300.v8.1|transcript|Manes.01G217300.10.v8.1|protein_coding||c.*3710C>G|||||3396|,C|downstream_gene_variant|MODIFIER|Manes.01G217300|Manes.01G217300.v8.1|transcript|Manes.01G217300.10.v8.1|protein_coding||c.*3710_*3711delCA|||||3396|,CGA|downstream_gene_variant|MODIFIER|Manes.01G217300|Manes.01G217300.v8.1|transcript|Manes.01G217300.6.v8.1|protein_coding||c.*3710C>G|||||3396|,C|downstream_gene_variant|MODIFIER|Manes.01G217300|Manes.01G217300.v8.1|transcript|Manes.01G217300.6.v8.1|protein_coding||c.*3710_*3711delCA|||||3396|,CGA|downstream_gene_variant|MODIFIER|Manes.01G217300|Manes.01G217300.v8.1|transcript|Manes.01G217300.7.v8.1|protein_coding||c.*3710C>G|||||3396|,C|downstream_gene_variant|MODIFIER|Manes.01G217300|Manes.01G217300.v8.1|transcript|Manes.01G217300.7.v8.1|protein_coding||c.*3710_*3711delCA|||||3396|,CGA|downstream_gene_variant|MODIFIER|Manes.01G217300|Manes.01G217300.v8.1|transcript|Manes.01G217300.8.v8.1|protein_coding||c.*3710C>G|||||3396|,C|downstream_gene_variant|MODIFIER|Manes.01G217300|Manes.01G217300.v8.1|transcript|Manes.01G217300.8.v8.1|protein_coding||c.*3710_*3711delCA|||||3396|;LOF=(Manes.01G217400|Manes.01G217400.v8.1|3|0.33)	GT:DP:AD:GQ:PL:RNC	0|0	0|0	0|0	0|0	0|0	0|0	0|0	0|0	0|0	0|0	0|0	0|0	0|0	0|0	0|0	0|0	0|0	0|0	0|0	0|0	0|0	0|0	0|0	0|0	0|0	0|0	0|0	0|0	0|0	0|0	0|0	0|0	0|0	0|0	0|0	0|0	0|0	0|0	0|0	0|0	0|0	0|0	0|0	0|0	0|0	0|0	0|0	0|0	0|0	0|0	0|0	0|0	0|0	0|0	0|0	0|0	0|0	0|0	0|0	0|0	0|0	0|0	0|0	0|0	0|0	0|0	0|0	0|0	0|0	0|0	0|0	0|0	0|0	0|0	0|0	0|0	0|0	0|0	0|0	0|0	0|0	0|0	0|0	0|0	0|0	0|0	0|0	0|0	0|0	0|0	0|0	0|0	0|0	0|0	0|0	0|0	0|0	0|0	0|0	0|0	0|0	0|0	0|0	0|0	0|0	0|0	0|0	0|0	0|0	0|0	0|0	0|0	0|0	0|0	0|0	0|0	0|0	0|0	0|0	0|0	0|0	0|0	0|0	0|0	0|0	0|0	0|0	0|0	0|0	0|0	0|0	0|0	0|0	0|0	0|0	0|0	0|0	0|0	0|0	0|0	0|0	0|0	0|0	0|0	0|0	0|0	0|0	0|0	0|0	0|0	0|0	0|0	0|0	0|0	0|0	0|0	0|0	0|0	0|0	0|0	0|0	0|0	0|0	0|0	0|0	0|0	0|0	0|0	0|0	0|0	0|0	0|0	0|0	0|0	0|0	0|0	0|0	0|0	0|0	0|0	0|0	0|0	0|0	0|0	0|0	0|0	0|0	0|0	0|0	0|0	0|0	0|0	0|0	0|0	0|0	0|0	0|0	0|0	0|0	0|0	0|0	0|0	0|0	0|0	0|0	0|0	0|0	0|0	0|0	0|0	0|0	0|0	0|0	0|0	0|0	0|0	0|0	0|0	0|0	0|0	0|0	0|0	0|0	0|0	0|0	0|0	0|0	0|0	0|0	0|0	0|0	0|0	0|0	0|0	0|0	0|0	0|0	0|0	0|0	0|0	0|0	0|0	0|0	0|0	0|0	0|0	0|0	0|0	0|0	0|0	0|0	0|0	0|0	0|0	0|0	0|0	0|0	0|0	0|0	0|0	0|0	0|0	0|0	0|0	0|0	0|0	0|0	0|0	0|0	0|0	0|0	0|0	0|0	0|0	0|0	0|0	0|0	0|0	0|0	0|0	0|0	0|0	0|0	0|0	0|0	0|0	0|0	0|0	0|0	0|0	0|0	0|0	0|0	0|0	0|0	0|0	0|0	0|0	0|0	0|0	0|0	0|0	0|0	0|0	0|0	0|0	0|0	0|0	0|0	0|0	0|0	0|0	0|0	0|0	0|0	0|0	0|0	0|0	0|0	0|0	0|0	0|0	0|0	0|0	0|0	0|0	0|0	0|0	0|0	0|0	0|0	0|0	0|0	0|0	0|0	0|0	0|0	0|0	0|0	0|0	0|0	0|0	0|0	0|0	0|0	0|0	0|0	0|0	0|0	0|0	0|0	0|0	0|0	0|0	0|0	0|0	0|0	0|0	2|2	2|2	2|2	0|0	1|1	0|0	1|1	2|2	0|0	0|0	0|0	1|1	1|1	0|0	0|0	0|0	1|1	1|1	0|0	0|0	0|0	1|1	0|0	0|0	0|0	0|0	0|0	0|0	0|0	0|0	0|0	0|0	0|0	0|0	0|0	0|0	0|0	0|0	0|0	0|0	0|0	0|0	0|0	0|0	0|0	0|0	0|0	0|0	2|2	1|1	1|1	1|1	0|0	2|2	2|2	2|2	0|0	0|0	0|0	0|0	0|0	0|0
1	38633397	NC_035161.2_38633399_A_G;NC_035161.2_38633397_GTA_G	GTA	GTG,G	60	.	AF=0.062877,0.008048;AQ=58,60;ANN=G|frameshift_variant|HIGH|Manes.01G217400|Manes.01G217400.v8.1|transcript|Manes.01G217400.2.v8.1|protein_coding|1/6|c.101_102delTA|p.Leu34fs|102/891|101/891|34/296||,GTG|missense_variant|MODERATE|Manes.01G217400|Manes.01G217400.v8.1|transcript|Manes.01G217400.2.v8.1|protein_coding|1/6|c.101T>C|p.Leu34Pro|101/891|101/891|34/296||,G|5_prime_UTR_variant|MODIFIER|Manes.01G217400|Manes.01G217400.v8.1|transcript|Manes.01G217400.3.v8.1|protein_coding|1/5|c.-285_-284delTA|||||284|,GTG|5_prime_UTR_variant|MODIFIER|Manes.01G217400|Manes.01G217400.v8.1|transcript|Manes.01G217400.3.v8.1|protein_coding|1/5|c.-285T>C|||||285|,G|5_prime_UTR_variant|MODIFIER|Manes.01G217400|Manes.01G217400.v8.1|transcript|Manes.01G217400.4.v8.1|protein_coding|1/6|c.-205_-204delTA|||||347|,GTG|5_prime_UTR_variant|MODIFIER|Manes.01G217400|Manes.01G217400.v8.1|transcript|Manes.01G217400.4.v8.1|protein_coding|1/6|c.-205T>C|||||348|,G|upstream_gene_variant|MODIFIER|Manes.01G217500|Manes.01G217500.v8.1|transcript|Manes.01G217500.1.v8.1|protein_coding||c.-1558_-1557delTA|||||1421|,GTG|upstream_gene_variant|MODIFIER|Manes.01G217500|Manes.01G217500.v8.1|transcript|Manes.01G217500.1.v8.1|protein_coding||c.-1557A>G|||||1420|,G|upstream_gene_variant|MODIFIER|Manes.01G217500|Manes.01G217500.v8.1|transcript|Manes.01G217500.2.v8.1|protein_coding||c.-1558_-1557delTA|||||1421|,GTG|upstream_gene_variant|MODIFIER|Manes.01G217500|Manes.01G217500.v8.1|transcript|Manes.01G217500.2.v8.1|protein_coding||c.-1557A>G|||||1420|,G|upstream_gene_variant|MODIFIER|Manes.01G217500|Manes.01G217500.v8.1|transcript|Manes.01G217500.4.v8.1|protein_coding||c.-1558_-1557delTA|||||1421|,GTG|upstream_gene_variant|MODIFIER|Manes.01G217500|Manes.01G217500.v8.1|transcript|Manes.01G217500.4.v8.1|protein_coding||c.-1557A>G|||||1420|,G|upstream_gene_variant|MODIFIER|Manes.01G217500|Manes.01G217500.v8.1|transcript|Manes.01G217500.5.v8.1|protein_coding||c.-1558_-1557delTA|||||1421|,GTG|upstream_gene_variant|MODIFIER|Manes.01G217500|Manes.01G217500.v8.1|transcript|Manes.01G217500.5.v8.1|protein_coding||c.-1557A>G|||||1420|,G|upstream_gene_variant|MODIFIER|Manes.01G217500|Manes.01G217500.v8.1|transcript|Manes.01G217500.6.v8.1|protein_coding||c.-1558_-1557delTA|||||1421|,GTG|upstream_gene_variant|MODIFIER|Manes.01G217500|Manes.01G217500.v8.1|transcript|Manes.01G217500.6.v8.1|protein_coding||c.-1557A>G|||||1420|,G|upstream_gene_variant|MODIFIER|Manes.01G217500|Manes.01G217500.v8.1|transcript|Manes.01G217500.7.v8.1|protein_coding||c.-1558_-1557delTA|||||1421|,GTG|upstream_gene_variant|MODIFIER|Manes.01G217500|Manes.01G217500.v8.1|transcript|Manes.01G217500.7.v8.1|protein_coding||c.-1557A>G|||||1420|,G|upstream_gene_variant|MODIFIER|Manes.01G217500|Manes.01G217500.v8.1|transcript|Manes.01G217500.3.v8.1|protein_coding||c.-1558_-1557delTA|||||1421|,GTG|upstream_gene_variant|MODIFIER|Manes.01G217500|Manes.01G217500.v8.1|transcript|Manes.01G217500.3.v8.1|protein_coding||c.-1557A>G|||||1420|,G|upstream_gene_variant|MODIFIER|Manes.01G217500|Manes.01G217500.v8.1|transcript|Manes.01G217500.8.v8.1|protein_coding||c.-1558_-1557delTA|||||1421|,GTG|upstream_gene_variant|MODIFIER|Manes.01G217500|Manes.01G217500.v8.1|transcript|Manes.01G217500.8.v8.1|protein_coding||c.-1557A>G|||||1420|,G|downstream_gene_variant|MODIFIER|Manes.01G217300|Manes.01G217300.v8.1|transcript|Manes.01G217300.1.v8.1|protein_coding||c.*3718_*3719delTA|||||3404|,GTG|downstream_gene_variant|MODIFIER|Manes.01G217300|Manes.01G217300.v8.1|transcript|Manes.01G217300.1.v8.1|protein_coding||c.*3719A>G|||||3405|,G|downstream_gene_variant|MODIFIER|Manes.01G217300|Manes.01G217300.v8.1|transcript|Manes.01G217300.5.v8.1|protein_coding||c.*3718_*3719delTA|||||3404|,GTG|downstream_gene_variant|MODIFIER|Manes.01G217300|Manes.01G217300.v8.1|transcript|Manes.01G217300.5.v8.1|protein_coding||c.*3719A>G|||||3405|,G|downstream_gene_variant|MODIFIER|Manes.01G217300|Manes.01G217300.v8.1|transcript|Manes.01G217300.9.v8.1|protein_coding||c.*3718_*3719delTA|||||3404|,GTG|downstream_gene_variant|MODIFIER|Manes.01G217300|Manes.01G217300.v8.1|transcript|Manes.01G217300.9.v8.1|protein_coding||c.*3719A>G|||||3405|,G|downstream_gene_variant|MODIFIER|Manes.01G217300|Manes.01G217300.v8.1|transcript|Manes.01G217300.2.v8.1|protein_coding||c.*3718_*3719delTA|||||2615|,GTG|downstream_gene_variant|MODIFIER|Manes.01G217300|Manes.01G217300.v8.1|transcript|Manes.01G217300.2.v8.1|protein_coding||c.*3719A>G|||||2616|,G|downstream_gene_variant|MODIFIER|Manes.01G217300|Manes.01G217300.v8.1|transcript|Manes.01G217300.10.v8.1|protein_coding||c.*3718_*3719delTA|||||3404|,GTG|downstream_gene_variant|MODIFIER|Manes.01G217300|Manes.01G217300.v8.1|transcript|Manes.01G217300.10.v8.1|protein_coding||c.*3719A>G|||||3405|,G|downstream_gene_variant|MODIFIER|Manes.01G217300|Manes.01G217300.v8.1|transcript|Manes.01G217300.6.v8.1|protein_coding||c.*3718_*3719delTA|||||3404|,GTG|downstream_gene_variant|MODIFIER|Manes.01G217300|Manes.01G217300.v8.1|transcript|Manes.01G217300.6.v8.1|protein_coding||c.*3719A>G|||||3405|,G|downstream_gene_variant|MODIFIER|Manes.01G217300|Manes.01G217300.v8.1|transcript|Manes.01G217300.7.v8.1|protein_coding||c.*3718_*3719delTA|||||3404|,GTG|downstream_gene_variant|MODIFIER|Manes.01G217300|Manes.01G217300.v8.1|transcript|Manes.01G217300.7.v8.1|protein_coding||c.*3719A>G|||||3405|,G|downstream_gene_variant|MODIFIER|Manes.01G217300|Manes.01G217300.v8.1|transcript|Manes.01G217300.8.v8.1|protein_coding||c.*3718_*3719delTA|||||3404|,GTG|downstream_gene_variant|MODIFIER|Manes.01G217300|Manes.01G217300.v8.1|transcript|Manes.01G217300.8.v8.1|protein_coding||c.*3719A>G|||||3405|;LOF=(Manes.01G217400|Manes.01G217400.v8.1|3|0.33)	GT:DP:AD:GQ:PL:RNC	0|0	0|0	0|0	0|0	0|0	0|0	0|0	0|0	0|0	0|0	0|0	0|0	0|0	0|0	0|0	0|0	0|0	0|0	0|0	0|0	0|0	0|0	0|0	0|0	0|0	0|0	0|0	0|0	0|0	0|0	0|0	0|0	0|0	0|0	0|0	0|0	0|0	0|0	0|0	0|0	0|0	0|0	0|0	0|0	0|0	0|0	0|0	0|0	0|0	0|0	0|0	0|0	0|0	0|0	0|0	0|0	0|0	0|0	0|0	0|0	0|0	0|0	0|0	0|0	0|0	0|0	0|0	0|0	0|0	0|0	0|0	0|0	0|0	0|0	0|0	0|0	0|0	0|0	0|0	0|0	0|0	0|0	0|0	0|0	0|0	0|0	0|0	0|0	0|0	0|0	0|0	0|0	0|0	0|0	0|0	0|0	0|0	0|0	0|0	0|0	0|0	0|0	0|0	0|0	0|0	0|0	0|0	0|0	0|0	0|0	0|0	0|0	0|0	0|0	0|0	0|0	0|0	0|0	0|0	0|0	0|0	0|0	0|0	0|0	0|0	0|0	0|0	0|0	0|0	0|0	0|0	0|0	0|0	0|0	0|0	0|0	0|0	0|0	0|0	0|0	0|0	0|0	0|0	0|0	0|0	0|0	0|0	0|0	0|0	0|0	0|0	0|0	0|0	0|0	0|0	0|0	0|0	0|0	0|0	0|0	0|0	0|0	0|0	0|0	0|0	0|0	0|0	0|0	0|0	0|0	0|0	0|0	0|0	0|0	0|0	0|0	0|0	0|0	0|0	0|0	0|0	0|0	0|0	0|0	0|0	0|0	0|0	0|0	0|0	0|0	0|0	0|0	0|0	0|0	0|0	0|0	0|0	0|0	0|0	0|0	0|0	0|0	0|0	0|0	0|0	0|0	0|0	0|0	0|0	0|0	0|0	0|0	0|0	0|0	0|0	0|0	0|0	0|0	0|0	0|0	0|0	0|0	0|0	0|0	0|0	0|0	0|0	0|0	0|0	0|0	0|0	0|0	0|0	0|0	0|0	0|0	0|0	0|0	0|0	0|0	0|0	0|0	0|0	0|0	0|0	0|0	0|0	0|0	0|0	0|0	0|0	0|0	0|0	0|0	0|0	0|0	0|0	0|0	0|0	0|0	0|0	0|0	0|0	0|0	0|0	0|0	0|0	0|0	0|0	0|0	0|0	0|0	0|0	0|0	0|0	0|0	0|0	0|0	0|0	0|0	0|0	0|0	0|0	0|0	0|0	0|0	0|0	0|0	0|0	0|0	0|0	0|0	0|0	0|0	0|0	0|0	0|0	0|0	0|0	0|0	0|0	0|0	0|0	0|0	0|0	0|0	0|0	0|0	0|0	0|0	0|0	0|0	0|0	0|0	0|0	0|0	0|0	0|0	0|0	0|0	0|0	0|0	0|0	0|0	0|0	0|0	0|0	0|0	0|0	0|0	0|0	0|0	0|0	0|0	0|0	0|0	1|1	0|0	0|0	0|0	0|0	0|0	0|0	0|0	0|0	0|0	0|0	0|0	0|0	0|0	0|0	0|0	0|0	0|0	0|0	0|0	0|0	0|0	2|2	2|2	2|2	0|0	1|1	0|0	1|1	2|2	0|0	0|0	0|0	1|1	1|1	0|0	0|0	0|0	1|1	1|1	0|0	0|0	0|0	1|1	0|0	0|0	0|0	0|0	0|0	0|0	0|0	0|0	0|0	0|0	0|0	0|0	0|0	0|0	0|0	0|0	0|0	0|0	0|0	0|0	0|0	0|0	0|0	0|0	0|0	0|0	2|2	1|1	1|1	1|1	1|1	2|2	2|2	2|2	0|0	0|0	0|0	0|0	0|0	0|0
1	38633470	NC_035161.2_38633471_C_A;NC_035161.2_38633470_GC_G	GC	GA,G	74	.	AF=0.562374,0.080483;AQ=74,56;ANN=G|frameshift_variant|HIGH|Manes.01G217400|Manes.01G217400.v8.1|transcript|Manes.01G217400.2.v8.1|protein_coding|1/6|c.29delG|p.Cys10fs|29/891|29/891|10/296||,GA|missense_variant|MODERATE|Manes.01G217400|Manes.01G217400.v8.1|transcript|Manes.01G217400.2.v8.1|protein_coding|1/6|c.29G>T|p.Cys10Phe|29/891|29/891|10/296||,G|5_prime_UTR_variant|MODIFIER|Manes.01G217400|Manes.01G217400.v8.1|transcript|Manes.01G217400.3.v8.1|protein_coding|1/5|c.-357delG|||||357|,GA|5_prime_UTR_variant|MODIFIER|Manes.01G217400|Manes.01G217400.v8.1|transcript|Manes.01G217400.3.v8.1|protein_coding|1/5|c.-357G>T|||||357|,G|5_prime_UTR_variant|MODIFIER|Manes.01G217400|Manes.01G217400.v8.1|transcript|Manes.01G217400.4.v8.1|protein_coding|1/6|c.-277delG|||||420|,GA|5_prime_UTR_variant|MODIFIER|Manes.01G217400|Manes.01G217400.v8.1|transcript|Manes.01G217400.4.v8.1|protein_coding|1/6|c.-277G>T|||||420|,G|upstream_gene_variant|MODIFIER|Manes.01G217500|Manes.01G217500.v8.1|transcript|Manes.01G217500.1.v8.1|protein_coding||c.-1485delC|||||1348|,GA|upstream_gene_variant|MODIFIER|Manes.01G217500|Manes.01G217500.v8.1|transcript|Manes.01G217500.1.v8.1|protein_coding||c.-1485C>A|||||1348|,G|upstream_gene_variant|MODIFIER|Manes.01G217500|Manes.01G217500.v8.1|transcript|Manes.01G217500.2.v8.1|protein_coding||c.-1485delC|||||1348|,GA|upstream_gene_variant|MODIFIER|Manes.01G217500|Manes.01G217500.v8.1|transcript|Manes.01G217500.2.v8.1|protein_coding||c.-1485C>A|||||1348|,G|upstream_gene_variant|MODIFIER|Manes.01G217500|Manes.01G217500.v8.1|transcript|Manes.01G217500.4.v8.1|protein_coding||c.-1485delC|||||1348|,GA|upstream_gene_variant|MODIFIER|Manes.01G217500|Manes.01G217500.v8.1|transcript|Manes.01G217500.4.v8.1|protein_coding||c.-1485C>A|||||1348|,G|upstream_gene_variant|MODIFIER|Manes.01G217500|Manes.01G217500.v8.1|transcript|Manes.01G217500.5.v8.1|protein_coding||c.-1485delC|||||1348|,GA|upstream_gene_variant|MODIFIER|Manes.01G217500|Manes.01G217500.v8.1|transcript|Manes.01G217500.5.v8.1|protein_coding||c.-1485C>A|||||1348|,G|upstream_gene_variant|MODIFIER|Manes.01G217500|Manes.01G217500.v8.1|transcript|Manes.01G217500.6.v8.1|protein_coding||c.-1485delC|||||1348|,GA|upstream_gene_variant|MODIFIER|Manes.01G217500|Manes.01G217500.v8.1|transcript|Manes.01G217500.6.v8.1|protein_coding||c.-1485C>A|||||1348|,G|upstream_gene_variant|MODIFIER|Manes.01G217500|Manes.01G217500.v8.1|transcript|Manes.01G217500.7.v8.1|protein_coding||c.-1485delC|||||1348|,GA|upstream_gene_variant|MODIFIER|Manes.01G217500|Manes.01G217500.v8.1|transcript|Manes.01G217500.7.v8.1|protein_coding||c.-1485C>A|||||1348|,G|upstream_gene_variant|MODIFIER|Manes.01G217500|Manes.01G217500.v8.1|transcript|Manes.01G217500.3.v8.1|protein_coding||c.-1485delC|||||1348|,GA|upstream_gene_variant|MODIFIER|Manes.01G217500|Manes.01G217500.v8.1|transcript|Manes.01G217500.3.v8.1|protein_coding||c.-1485C>A|||||1348|,G|upstream_gene_variant|MODIFIER|Manes.01G217500|Manes.01G217500.v8.1|transcript|Manes.01G217500.8.v8.1|protein_coding||c.-1485delC|||||1348|,GA|upstream_gene_variant|MODIFIER|Manes.01G217500|Manes.01G217500.v8.1|transcript|Manes.01G217500.8.v8.1|protein_coding||c.-1485C>A|||||1348|,G|downstream_gene_variant|MODIFIER|Manes.01G217300|Manes.01G217300.v8.1|transcript|Manes.01G217300.1.v8.1|protein_coding||c.*3791delC|||||3477|,GA|downstream_gene_variant|MODIFIER|Manes.01G217300|Manes.01G217300.v8.1|transcript|Manes.01G217300.1.v8.1|protein_coding||c.*3791C>A|||||3477|,G|downstream_gene_variant|MODIFIER|Manes.01G217300|Manes.01G217300.v8.1|transcript|Manes.01G217300.5.v8.1|protein_coding||c.*3791delC|||||3477|,GA|downstream_gene_variant|MODIFIER|Manes.01G217300|Manes.01G217300.v8.1|transcript|Manes.01G217300.5.v8.1|protein_coding||c.*3791C>A|||||3477|,G|downstream_gene_variant|MODIFIER|Manes.01G217300|Manes.01G217300.v8.1|transcript|Manes.01G217300.9.v8.1|protein_coding||c.*3791delC|||||3477|,GA|downstream_gene_variant|MODIFIER|Manes.01G217300|Manes.01G217300.v8.1|transcript|Manes.01G217300.9.v8.1|protein_coding||c.*3791C>A|||||3477|,G|downstream_gene_variant|MODIFIER|Manes.01G217300|Manes.01G217300.v8.1|transcript|Manes.01G217300.2.v8.1|protein_coding||c.*3791delC|||||2688|,GA|downstream_gene_variant|MODIFIER|Manes.01G217300|Manes.01G217300.v8.1|transcript|Manes.01G217300.2.v8.1|protein_coding||c.*3791C>A|||||2688|,G|downstream_gene_variant|MODIFIER|Manes.01G217300|Manes.01G217300.v8.1|transcript|Manes.01G217300.10.v8.1|protein_coding||c.*3791delC|||||3477|,GA|downstream_gene_variant|MODIFIER|Manes.01G217300|Manes.01G217300.v8.1|transcript|Manes.01G217300.10.v8.1|protein_coding||c.*3791C>A|||||3477|,G|downstream_gene_variant|MODIFIER|Manes.01G217300|Manes.01G217300.v8.1|transcript|Manes.01G217300.6.v8.1|protein_coding||c.*3791delC|||||3477|,GA|downstream_gene_variant|MODIFIER|Manes.01G217300|Manes.01G217300.v8.1|transcript|Manes.01G217300.6.v8.1|protein_coding||c.*3791C>A|||||3477|,G|downstream_gene_variant|MODIFIER|Manes.01G217300|Manes.01G217300.v8.1|transcript|Manes.01G217300.7.v8.1|protein_coding||c.*3791delC|||||3477|,GA|downstream_gene_variant|MODIFIER|Manes.01G217300|Manes.01G217300.v8.1|transcript|Manes.01G217300.7.v8.1|protein_coding||c.*3791C>A|||||3477|,G|downstream_gene_variant|MODIFIER|Manes.01G217300|Manes.01G217300.v8.1|transcript|Manes.01G217300.8.v8.1|protein_coding||c.*3791delC|||||3477|,GA|downstream_gene_variant|MODIFIER|Manes.01G217300|Manes.01G217300.v8.1|transcript|Manes.01G217300.8.v8.1|protein_coding||c.*3791C>A|||||3477|	GT:DP:AD:GQ:PL:RNC	1|1	1|1	2|1	1|1	1|1	1|1	1|1	1|1	2|1	1|0	1|1	1|1	2|1	1|2	0|0	1|0	1|1	0|1	0|1	1|0	0|1	0|2	1|2	2|0	0|1	2|1	1|1	1|0	2|1	1|2	2|1	1|1	2|1	1|1	1|1	1|0	1|2	2|1	2|1	1|1	1|0	1|1	1|0	1|2	2|1	0|1	1|1	1|1	2|1	1|0	1|1	0|1	1|1	1|1	1|1	1|1	1|0	2|1	1|1	1|1	1|0	1|1	1|0	1|2	1|1	1|1	1|1	1|1	1|0	1|1	1|1	2|0	2|0	1|1	1|2	1|1	0|2	1|1	1|1	2|2	1|1	1|1	1|1	1|1	1|1	1|0	0|1	0|1	1|1	0|1	0|1	2|1	1|1	2|1	1|2	0|1	1|1	0|2	1|0	1|1	1|0	1|2	1|2	2|1	2|1	1|2	1|1	1|1	2|1	1|1	1|1	1|0	1|1	2|1	1|2	0|1	1|1	0|0	1|1	2|0	1|1	1|1	0|1	1|2	1|0	1|2	1|1	1|2	2|1	1|1	1|2	1|2	0|2	1|2	1|2	2|1	1|1	1|0	1|1	1|1	1|1	1|1	1|1	1|1	0|1	1|1	1|1	1|1	1|1	1|1	1|0	1|1	1|1	1|0	0|1	2|1	1|1	1|1	0|1	1|2	1|2	1|1	2|1	1|1	1|1	1|0	0|1	1|2	1|1	2|1	1|1	0|1	1|2	1|1	1|1	1|0	1|2	1|0	1|2	1|0	0|0	0|1	1|1	0|1	1|2	1|2	1|1	1|1	2|1	2|2	1|0	2|1	1|1	1|1	0|1	2|1	1|1	1|1	1|1	1|2	2|1	0|1	1|1	2|1	2|1	1|2	1|1	2|1	0|1	0|1	0|0	1|1	2|1	1|1	0|0	2|1	2|1	2|1	1|2	1|1	1|2	0|2	0|1	1|1	2|1	1|0	1|1	1|0	2|0	0|2	0|1	1|2	1|2	2|1	1|2	2|0	2|1	0|2	2|0	2|1	1|1	1|1	1|0	1|1	1|0	0|0	1|0	1|2	1|1	2|1	1|2	1|2	1|2	2|1	0|2	2|1	1|1	2|0	2|0	1|1	2|0	2|1	0|2	1|1	0|2	1|1	0|0	2|1	0|0	1|1	2|1	1|2	1|1	1|2	1|1	1|1	2|2	1|1	0|1	2|1	1|1	1|1	2|1	1|2	1|0	1|1	0|1	1|1	1|1	1|1	1|1	1|1	2|1	1|1	1|1	1|1	1|2	0|1	2|1	1|1	0|1	1|2	2|1	2|1	2|1	1|1	2|1	1|1	1|1	1|0	2|1	0|0	1|2	1|1	2|1	1|1	1|2	1|1	2|2	1|2	0|0	1|1	1|2	1|0	1|1	1|2	0|1	0|1	2|0	1|0	2|0	0|1	1|1	0|2	1|1	1|1	1|1	1|1	1|1	1|1	1|1	1|1	1|1	1|1	1|1	1|1	1|1	1|1	1|1	1|1	1|1	1|1	1|1	1|1	1|1	1|1	1|1	2|1	1|1	1|1	1|1	2|1	1|1	1|1	1|1	1|1	1|1	1|1	1|1	1|1	1|1	1|1	0|1	2|1	1|1	1|1	1|1	1|1	1|1	1|1	1|2	2|1	0|1	1|1	1|1	2|1	2|1	0|1	1|1	1|1	1|1	1|1	1|1	2|1	1|1	1|2	1|1	1|1	1|1	1|2	1|2	2|1	1|1	1|2	1|2	0|1	1|1	1|1	1|1	1|1	1|1	1|1	1|1	1|1	1|1	1|1	1|1	1|1	1|1	1|1
1	38642716	NC_035161.2_38642716_T_TTG	T	TTG	64	.	AF=0.005533;AQ=64;ANN=TTG|frameshift_variant&stop_lost|HIGH|Manes.01G217500|Manes.01G217500.v8.1|transcript|Manes.01G217500.1.v8.1|protein_coding|12/12|c.2833_2834dupTG|p.Ter945fs|2972/3598|2835/2835|945/944||INFO_REALIGN_3_PRIME,TTG|frameshift_variant&stop_lost|HIGH|Manes.01G217500|Manes.01G217500.v8.1|transcript|Manes.01G217500.4.v8.1|protein_coding|12/12|c.2827_2828dupTG|p.Ter943fs|2966/3592|2829/2829|943/942||INFO_REALIGN_3_PRIME,TTG|3_prime_UTR_variant|MODIFIER|Manes.01G217500|Manes.01G217500.v8.1|transcript|Manes.01G217500.2.v8.1|protein_coding|11/11|c.*275_*276dupTG|||||533|INFO_REALIGN_3_PRIME,TTG|3_prime_UTR_variant|MODIFIER|Manes.01G217500|Manes.01G217500.v8.1|transcript|Manes.01G217500.5.v8.1|protein_coding|11/11|c.*275_*276dupTG|||||533|INFO_REALIGN_3_PRIME,TTG|3_prime_UTR_variant|MODIFIER|Manes.01G217500|Manes.01G217500.v8.1|transcript|Manes.01G217500.6.v8.1|protein_coding|12/12|c.*348_*349dupTG|||||1048|INFO_REALIGN_3_PRIME,TTG|3_prime_UTR_variant|MODIFIER|Manes.01G217500|Manes.01G217500.v8.1|transcript|Manes.01G217500.7.v8.1|protein_coding|12/12|c.*348_*349dupTG|||||1048|INFO_REALIGN_3_PRIME,TTG|3_prime_UTR_variant|MODIFIER|Manes.01G217500|Manes.01G217500.v8.1|transcript|Manes.01G217500.3.v8.1|protein_coding|9/9|c.*1237_*1238dupTG|||||1239|INFO_REALIGN_3_PRIME,TTG|3_prime_UTR_variant|MODIFIER|Manes.01G217500|Manes.01G217500.v8.1|transcript|Manes.01G217500.8.v8.1|protein_coding|10/10|c.*99_*100dupTG|||||101|INFO_REALIGN_3_PRIME,TTG|upstream_gene_variant|MODIFIER|Manes.01G217600|Manes.01G217600.v8.1|transcript|Manes.01G217600.1.v8.1|protein_coding||c.-1864_-1863insTG|||||1466|,TTG|upstream_gene_variant|MODIFIER|Manes.01G217600|Manes.01G217600.v8.1|transcript|Manes.01G217600.3.v8.1|protein_coding||c.-1659_-1658insTG|||||1448|,TTG|upstream_gene_variant|MODIFIER|Manes.01G217600|Manes.01G217600.v8.1|transcript|Manes.01G217600.5.v8.1|protein_coding||c.-1654_-1653insTG|||||1461|,TTG|upstream_gene_variant|MODIFIER|Manes.01G217600|Manes.01G217600.v8.1|transcript|Manes.01G217600.6.v8.1|protein_coding||c.-1659_-1658insTG|||||1473|,TTG|upstream_gene_variant|MODIFIER|Manes.01G217600|Manes.01G217600.v8.1|transcript|Manes.01G217600.2.v8.1|protein_coding||c.-1661_-1660insTG|||||1473|	GT:DP:AD:GQ:PL:RNC	0|0	0|0	0|0	0|0	0|0	0|0	0|0	0|0	0|0	0|0	0|0	0|0	0|0	0|0	0|0	0|0	0|0	0|0	0|0	0|0	0|0	0|0	0|0	0|0	0|0	0|0	0|0	0|0	0|0	0|0	0|0	0|0	0|0	0|0	0|0	0|0	0|0	0|0	0|0	0|0	0|0	0|0	0|0	0|0	0|0	0|0	0|0	0|0	0|0	0|0	0|0	0|0	0|0	0|0	0|0	0|0	0|0	0|0	0|0	0|0	0|0	0|0	0|0	0|0	0|0	0|0	0|0	0|0	0|0	0|0	0|0	0|0	0|0	0|0	0|0	0|0	0|0	0|0	0|0	0|0	0|0	0|0	0|0	0|0	0|0	0|0	0|0	0|0	0|0	0|0	0|0	0|0	0|0	0|0	0|0	0|0	0|0	0|0	0|0	0|0	0|0	0|0	0|0	0|0	0|0	0|0	0|0	0|0	0|0	0|0	0|0	0|0	0|0	0|0	0|0	0|0	0|0	0|0	0|0	0|0	0|0	0|0	0|0	0|0	0|0	0|0	0|0	0|0	0|0	0|0	0|0	0|0	0|0	0|0	0|0	0|0	0|0	0|0	0|0	0|0	0|0	0|0	0|0	0|0	0|0	0|0	0|0	0|0	0|0	0|0	0|0	0|0	0|0	0|0	0|0	0|0	0|0	0|0	0|0	0|0	0|0	0|0	0|0	0|0	0|0	0|0	0|0	0|0	0|0	0|0	0|0	0|0	0|0	0|0	0|0	0|0	0|0	0|0	0|0	0|0	0|0	0|0	0|0	0|0	0|0	0|0	0|0	0|0	0|0	0|0	0|0	0|0	0|0	0|0	0|0	0|0	0|0	0|0	0|0	0|0	0|0	0|0	0|0	0|0	0|0	0|0	0|0	0|0	0|0	0|0	0|0	0|0	0|0	0|0	0|0	0|0	0|0	0|0	0|0	0|0	0|0	0|0	0|0	0|0	0|0	0|0	0|0	0|0	0|0	0|0	0|0	0|0	0|0	0|0	0|0	0|0	0|0	0|0	0|0	0|0	0|0	0|0	0|0	0|0	0|0	0|0	0|0	0|0	0|0	0|0	0|0	0|0	0|0	0|0	0|0	0|0	0|0	0|0	0|0	0|0	0|0	0|0	0|0	0|0	0|0	0|0	0|0	0|0	0|0	0|0	0|0	0|0	0|0	0|0	0|0	0|0	0|0	0|0	0|0	0|0	0|0	0|0	0|0	0|0	0|0	0|0	0|0	0|0	0|0	0|0	0|0	0|0	0|0	0|0	0|0	0|0	0|0	0|0	0|0	0|0	0|0	0|0	0|0	0|0	0|0	0|0	0|0	0|0	0|0	0|0	0|0	0|0	0|0	0|0	0|0	0|0	0|0	0|0	0|0	0|0	0|0	0|0	0|0	0|0	0|0	0|0	0|0	0|0	0|0	0|0	0|0	0|0	0|0	0|0	0|0	0|0	0|0	0|0	0|0	0|0	0|0	0|0	0|0	0|0	0|0	0|0	0|0	0|0	0|0	0|0	0|0	0|0	0|0	0|0	0|0	0|0	0|0	0|0	1|1	1|1	1|1	0|0	0|0	0|0	0|0	1|1	0|0	0|0	0|0	0|0	0|0	0|0	0|0	0|0	0|0	0|0	0|0	0|0	0|0	0|0	0|0	0|0	0|0	0|0	0|0	0|0	0|0	0|0	0|0	0|0	0|0	0|0	0|0	0|0	0|0	0|0	0|0	0|0	0|0	0|0	0|0	0|0	0|0	0|0	0|0	0|0	0|0	0|0	0|0	0|0	0|0	0|0	0|1	1|1	0|0	0|0	0|0	0|0	0|0	0|0
1	38644331	NC_035161.2_38644331_G_A	G	A	72	.	AF=0.073944;AQ=72;ANN=A|splice_donor_variant&intron_variant|HIGH|Manes.01G217600|Manes.01G217600.v8.1|transcript|Manes.01G217600.2.v8.1|protein_coding|1/7|c.-47+1G>A||||||,A|splice_region_variant&intron_variant|LOW|Manes.01G217600|Manes.01G217600.v8.1|transcript|Manes.01G217600.3.v8.1|protein_coding|1/7|c.-47+3G>A||||||,A|splice_region_variant&intron_variant|LOW|Manes.01G217600|Manes.01G217600.v8.1|transcript|Manes.01G217600.5.v8.1|protein_coding|1/7|c.-42+3G>A||||||,A|splice_region_variant&intron_variant|LOW|Manes.01G217600|Manes.01G217600.v8.1|transcript|Manes.01G217600.6.v8.1|protein_coding|1/6|c.-47+3G>A||||||,A|5_prime_UTR_variant|MODIFIER|Manes.01G217600|Manes.01G217600.v8.1|transcript|Manes.01G217600.1.v8.1|protein_coding|1/7|c.-249G>A|||||249|,A|downstream_gene_variant|MODIFIER|Manes.01G217500|Manes.01G217500.v8.1|transcript|Manes.01G217500.1.v8.1|protein_coding||c.*1610G>A|||||984|,A|downstream_gene_variant|MODIFIER|Manes.01G217500|Manes.01G217500.v8.1|transcript|Manes.01G217500.2.v8.1|protein_coding||c.*1887G>A|||||984|,A|downstream_gene_variant|MODIFIER|Manes.01G217500|Manes.01G217500.v8.1|transcript|Manes.01G217500.4.v8.1|protein_coding||c.*1610G>A|||||984|,A|downstream_gene_variant|MODIFIER|Manes.01G217500|Manes.01G217500.v8.1|transcript|Manes.01G217500.5.v8.1|protein_coding||c.*1887G>A|||||984|,A|downstream_gene_variant|MODIFIER|Manes.01G217500|Manes.01G217500.v8.1|transcript|Manes.01G217500.6.v8.1|protein_coding||c.*1960G>A|||||984|,A|downstream_gene_variant|MODIFIER|Manes.01G217500|Manes.01G217500.v8.1|transcript|Manes.01G217500.7.v8.1|protein_coding||c.*1960G>A|||||984|,A|downstream_gene_variant|MODIFIER|Manes.01G217500|Manes.01G217500.v8.1|transcript|Manes.01G217500.3.v8.1|protein_coding||c.*2849G>A|||||983|,A|downstream_gene_variant|MODIFIER|Manes.01G217500|Manes.01G217500.v8.1|transcript|Manes.01G217500.8.v8.1|protein_coding||c.*1711G>A|||||983|;LOF=(Manes.01G217600|Manes.01G217600.v8.1|5|0.20)	GT:DP:AD:GQ:PL:RNC	0|0	0|0	0|0	0|0	0|0	0|0	0|0	0|0	0|0	0|0	0|0	0|0	0|0	0|0	0|0	0|0	0|0	0|0	0|0	0|0	0|0	0|0	0|0	0|0	0|0	0|0	0|0	0|0	0|0	0|0	0|0	0|0	0|0	0|0	0|0	0|0	0|0	0|0	0|0	0|0	0|0	0|0	0|0	0|0	0|0	0|0	0|0	0|0	0|0	0|0	0|0	0|0	0|0	0|0	0|0	0|0	0|0	0|0	0|0	0|0	0|0	0|0	0|0	0|0	0|0	0|0	0|0	0|0	0|0	0|0	0|0	0|0	0|0	0|0	0|0	0|0	0|0	0|0	0|0	0|0	0|0	0|0	0|0	0|0	0|0	0|0	0|0	0|0	0|0	0|0	0|0	0|0	0|0	0|0	0|0	0|0	0|0	0|0	0|0	0|0	0|0	0|0	0|0	0|0	0|0	0|0	0|0	0|0	0|0	0|0	0|0	0|0	0|0	0|0	0|0	0|0	0|0	0|0	0|0	0|0	0|0	0|0	0|0	0|0	0|0	0|0	0|0	0|0	0|0	0|0	0|0	0|0	0|0	0|0	0|0	0|0	0|0	0|0	0|0	0|0	0|0	0|0	0|0	0|0	0|0	0|0	0|0	0|0	0|0	0|0	0|0	0|0	0|0	0|0	0|0	0|0	0|0	0|0	0|0	0|0	0|0	0|0	0|0	0|0	0|0	0|0	0|0	0|0	0|0	0|0	0|0	0|0	0|0	0|0	0|0	0|0	0|0	0|0	0|0	0|0	0|0	0|0	0|0	0|0	0|0	0|0	0|0	0|0	0|0	0|0	0|0	0|0	0|0	0|0	0|0	0|0	0|0	0|0	0|0	0|0	0|0	0|0	0|0	0|0	0|0	0|0	0|0	0|0	0|0	0|0	0|0	0|0	0|0	0|0	0|0	0|0	0|0	0|0	0|0	0|0	0|0	0|0	0|0	0|0	0|0	0|0	0|0	0|0	0|0	0|0	0|0	0|0	0|0	0|0	0|0	0|0	0|0	0|0	0|0	0|0	0|0	0|0	0|0	0|0	0|0	0|0	0|0	0|0	0|0	0|0	0|0	0|0	0|0	0|0	0|0	0|0	0|0	0|0	0|0	0|0	0|0	0|0	0|0	0|0	0|0	0|0	0|0	0|0	0|0	0|0	0|0	0|0	0|0	0|0	0|0	0|0	0|0	0|0	0|0	0|0	0|0	0|0	0|0	0|0	0|0	0|0	0|0	0|0	0|0	0|0	0|0	0|0	0|0	0|0	0|0	0|0	0|0	0|0	0|0	0|0	0|0	0|0	0|0	0|0	0|0	0|0	0|0	0|0	0|0	0|0	0|0	0|0	0|0	0|0	0|0	0|0	0|0	0|0	0|0	0|0	0|0	0|0	0|0	0|0	0|0	0|0	0|0	0|0	0|0	0|0	0|0	0|0	0|0	0|0	0|0	0|0	1|1	0|0	0|0	0|0	0|0	0|0	0|0	0|0	0|0	0|0	0|0	0|0	0|0	0|0	0|0	0|0	0|0	0|0	0|0	0|0	0|0	0|0	1|1	1|1	1|1	0|0	1|1	0|0	1|1	1|1	0|0	0|0	0|0	1|1	1|1	0|0	0|0	0|0	1|1	1|1	0|0	0|0	0|0	1|1	0|0	0|0	0|0	0|0	0|0	0|0	0|0	0|0	0|0	0|0	0|0	0|0	0|0	0|0	0|0	0|0	0|0	0|0	0|0	0|0	0|0	0|0	0|0	0|0	0|0	0|0	1|1	1|1	1|1	1|1	1|1	1|1	1|1	1|1	0|0	0|0	0|0	0|0	0|0	0|0
1	38656558	NC_035161.2_38656558_G_C	G	C	69	.	AF=0.008048;AQ=69;ANN=C|stop_gained|HIGH|Manes.01G217800|Manes.01G217800.v8.1|transcript|Manes.01G217800.1.v8.1|protein_coding|6/6|c.551C>G|p.Ser184*|683/1684|551/561|184/186||,C|3_prime_UTR_variant|MODIFIER|Manes.01G217800|Manes.01G217800.v8.1|transcript|Manes.01G217800.2.v8.1|protein_coding|5/5|c.*232C>G|||||496|,C|upstream_gene_variant|MODIFIER|Manes.01G217700|Manes.01G217700.v8.1|transcript|Manes.01G217700.1.v8.1|protein_coding||c.-2916C>G|||||2741|,C|upstream_gene_variant|MODIFIER|Manes.01G217700|Manes.01G217700.v8.1|transcript|Manes.01G217700.2.v8.1|protein_coding||c.-2916C>G|||||2740|	GT:DP:AD:GQ:PL:RNC	0|0	0|0	0|0	0|0	0|0	0|0	0|0	0|0	0|0	0|0	0|0	0|0	0|0	0|0	0|0	0|0	0|0	0|0	0|0	0|0	0|0	0|0	0|0	0|0	0|0	0|0	0|0	0|0	0|0	0|0	0|0	0|0	0|0	0|0	0|0	0|0	0|0	0|0	0|0	0|0	0|0	0|0	0|0	0|0	0|0	0|0	0|0	0|0	0|0	0|0	0|0	0|0	0|0	0|0	0|0	0|0	0|0	0|0	0|0	0|0	0|0	0|0	0|0	0|0	0|0	0|0	0|0	0|0	0|0	0|0	0|0	0|0	0|0	0|0	0|0	0|0	0|0	0|0	0|0	0|0	0|0	0|0	0|0	0|0	0|0	0|0	0|0	0|0	0|0	0|0	0|0	0|0	0|0	0|0	0|0	0|0	0|0	0|0	0|0	0|0	0|0	0|0	0|0	0|0	0|0	0|0	0|0	0|0	0|0	0|0	0|0	0|0	0|0	0|0	0|0	0|0	0|0	0|0	0|0	0|0	0|0	0|0	0|0	0|0	0|0	0|0	0|0	0|0	0|0	0|0	0|0	0|0	0|0	0|0	0|0	0|0	0|0	0|0	0|0	0|0	0|0	0|0	0|0	0|0	0|0	0|0	0|0	0|0	0|0	0|0	0|0	0|0	0|0	0|0	0|0	0|0	0|0	0|0	0|0	0|0	0|0	0|0	0|0	0|0	0|0	0|0	0|0	0|0	0|0	0|0	0|0	0|0	0|0	0|0	0|0	0|0	0|0	0|0	0|0	0|0	0|0	0|0	0|0	0|0	0|0	0|0	0|0	0|0	0|0	0|0	0|0	0|0	0|0	0|0	0|0	0|0	0|0	0|0	0|0	0|0	0|0	0|0	0|0	0|0	0|0	0|0	0|0	0|0	0|0	0|0	0|0	0|0	0|0	0|0	0|0	0|0	0|0	0|0	0|0	0|0	0|0	0|0	0|0	0|0	0|0	0|0	0|0	0|0	0|0	0|0	0|0	0|0	0|0	0|0	0|0	0|0	0|0	0|0	0|0	0|0	0|0	0|0	0|0	0|0	0|0	0|0	0|0	0|0	0|0	0|0	0|0	0|0	0|0	0|0	0|0	0|0	0|0	0|0	0|0	0|0	0|0	0|0	0|0	0|0	0|0	0|0	0|0	0|0	0|0	0|0	0|0	0|0	0|0	0|0	0|0	0|0	0|0	0|0	0|0	0|0	0|0	0|0	0|0	0|0	0|0	0|0	0|0	0|0	0|0	0|0	0|0	0|0	0|0	0|0	0|0	0|0	0|0	0|0	0|0	0|0	0|0	0|0	0|0	0|0	0|0	0|0	0|0	0|0	0|0	0|0	0|0	0|0	0|0	0|0	0|0	0|0	0|0	0|0	0|0	0|0	0|0	0|0	0|0	0|0	0|0	0|0	0|0	0|0	0|0	0|0	0|0	0|0	0|0	0|0	0|0	0|0	0|0	0|0	0|0	0|0	0|0	0|0	0|0	0|0	0|0	0|0	0|0	0|0	0|0	0|0	0|0	0|0	0|0	0|0	0|0	0|0	0|0	0|0	1|1	1|1	1|1	0|0	0|0	0|0	0|0	1|1	0|0	0|0	0|0	0|0	0|0	0|0	0|0	0|0	0|0	0|0	0|0	0|0	0|0	0|0	0|0	0|0	0|0	0|0	0|0	0|0	0|0	0|0	0|0	0|0	0|0	0|0	0|0	0|0	0|0	0|0	0|0	0|0	0|0	0|0	0|0	0|0	0|0	0|0	0|0	0|0	1|1	0|0	0|0	0|0	0|0	1|1	1|1	1|1	0|0	0|0	0|0	0|0	0|0	0|0
1	38693273	NC_035161.2_38693273_T_C	T	C	64	.	AF=0.142857;AQ=64;ANN=C|stop_lost|HIGH|Manes.01G217900|Manes.01G217900.v8.1|transcript|Manes.01G217900.12.v8.1|protein_coding|11/11|c.4426T>C|p.Ter1476Glnext*?|4899/5723|4426/4428|1476/1475||,C|splice_region_variant&intron_variant|LOW|Manes.01G217900|Manes.01G217900.v8.1|transcript|Manes.01G217900.10.v8.1|protein_coding|11/11|c.4420+6T>C||||||,C|splice_region_variant&intron_variant|LOW|Manes.01G217900|Manes.01G217900.v8.1|transcript|Manes.01G217900.11.v8.1|protein_coding|11/11|c.4420+6T>C||||||,C|3_prime_UTR_variant|MODIFIER|Manes.01G218000|Manes.01G218000.v8.1|transcript|Manes.01G218000.4.v8.1|protein_coding|7/7|c.*777A>G|||||1456|,C|downstream_gene_variant|MODIFIER|Manes.01G218000|Manes.01G218000.v8.1|transcript|Manes.01G218000.9.v8.1|protein_coding||c.*773A>G|||||20|,C|downstream_gene_variant|MODIFIER|Manes.01G218000|Manes.01G218000.v8.1|transcript|Manes.01G218000.3.v8.1|protein_coding||c.*2240A>G|||||709|,C|downstream_gene_variant|MODIFIER|Manes.01G218000|Manes.01G218000.v8.1|transcript|Manes.01G218000.5.v8.1|protein_coding||c.*1456A>G|||||709|,C|downstream_gene_variant|MODIFIER|Manes.01G218000|Manes.01G218000.v8.1|transcript|Manes.01G218000.7.v8.1|protein_coding||c.*1696A>G|||||924|,C|downstream_gene_variant|MODIFIER|Manes.01G218000|Manes.01G218000.v8.1|transcript|Manes.01G218000.8.v8.1|protein_coding||c.*1456A>G|||||924|,C|downstream_gene_variant|MODIFIER|Manes.01G218000|Manes.01G218000.v8.1|transcript|Manes.01G218000.10.v8.1|protein_coding||c.*2351A>G|||||926|	GT:DP:AD:GQ:PL:RNC	0|0	0|0	1|0	0|0	0|0	0|0	0|0	0|0	1|0	0|0	0|0	0|0	1|0	0|1	0|0	0|0	0|0	0|0	0|0	0|0	0|0	0|1	0|1	1|0	0|0	1|0	0|0	0|0	1|0	0|1	1|0	0|1	1|0	0|1	1|1	0|0	0|1	1|0	1|0	0|0	0|0	0|0	0|0	0|1	1|0	0|0	0|0	0|0	1|0	0|0	0|0	0|0	0|0	0|1	0|0	0|0	0|0	1|0	0|0	0|0	0|0	0|0	0|0	0|1	0|0	0|0	0|0	0|0	0|0	0|0	0|0	1|0	1|0	0|0	0|1	0|0	0|1	0|0	0|0	1|0	0|0	0|0	0|0	1|0	0|0	0|0	0|0	0|0	0|0	0|0	0|0	1|0	0|0	1|0	0|1	0|0	0|0	0|1	0|0	1|0	0|0	0|1	0|1	1|0	1|0	0|1	0|0	0|0	0|0	0|0	0|0	0|0	0|0	1|0	0|1	0|0	0|0	0|0	0|0	1|0	0|0	0|0	0|1	0|1	0|0	0|1	0|0	0|1	1|0	0|0	0|1	0|1	0|1	0|1	0|1	1|0	0|0	0|0	0|0	0|0	0|0	0|0	0|0	0|0	0|0	0|0	0|0	0|0	0|0	0|0	0|0	0|0	0|0	0|0	0|0	1|0	0|0	0|0	0|0	0|1	0|1	0|0	1|0	0|0	0|0	0|0	0|0	0|1	0|0	1|0	0|0	0|0	0|1	0|0	0|0	0|0	0|1	0|0	0|1	0|0	0|0	0|0	0|0	0|0	0|1	0|0	0|0	0|0	1|1	1|1	0|0	1|0	0|0	0|0	0|0	0|0	0|0	1|0	0|0	0|1	1|0	0|0	0|0	1|0	1|0	0|1	0|0	1|0	0|0	0|0	0|0	0|0	1|0	0|0	0|0	1|0	1|0	1|1	0|1	0|0	0|1	0|1	0|0	0|0	1|0	0|0	0|0	0|0	1|0	0|1	0|0	0|1	0|1	1|0	0|1	1|0	1|0	0|1	1|0	1|0	0|0	0|0	1|0	1|0	0|0	0|0	1|0	0|1	0|0	1|0	0|1	0|1	0|1	1|1	0|1	1|0	0|0	1|0	1|0	0|0	1|0	0|1	0|1	0|0	0|1	1|0	0|0	1|0	0|0	0|0	1|0	0|1	0|0	0|1	0|0	0|0	1|0	0|0	0|0	1|0	0|0	0|0	1|0	0|1	0|0	0|1	0|0	0|0	0|0	0|0	0|0	0|0	1|0	0|0	0|0	0|0	0|1	0|0	1|0	0|0	0|0	0|1	1|0	1|0	1|0	0|0	1|0	0|0	0|0	0|0	1|0	0|0	0|1	0|0	1|0	1|0	1|1	0|0	1|1	0|1	0|0	0|0	0|1	0|0	0|0	0|1	0|0	0|1	1|0	1|0	1|0	0|0	0|0	0|1	1|0	0|1	0|0	1|0	0|1	0|0	0|0	0|0	0|0	0|0	0|0	0|0	0|0	0|0	0|0	0|0	0|0	0|0	0|0	0|0	0|0	0|0	1|0	1|0	0|0	0|0	0|0	1|0	0|0	0|1	0|0	0|0	0|0	0|0	0|0	0|0	0|0	0|0	0|0	1|0	0|0	0|0	0|0	0|0	0|0	0|0	0|1	1|0	0|0	0|0	1|0	1|0	1|0	0|0	0|0	0|0	0|0	0|0	0|0	1|0	0|0	0|1	0|0	0|0	0|0	0|1	0|1	1|0	0|0	0|1	0|1	0|1	0|0	0|0	0|0	0|0	0|0	0|0	0|0	0|0	0|1	0|1	0|0	0|0	0|0	0|0
1	38694304	NC_035161.2_38694304_C_A	C	A	75	.	AF=0.367706;AQ=75;ANN=A|splice_donor_variant&intron_variant|HIGH|Manes.01G218000|Manes.01G218000.v8.1|transcript|Manes.01G218000.4.v8.1|protein_coding|6/6|c.*424+1G>T||||||,A|splice_donor_variant&intron_variant|HIGH|Manes.01G218000|Manes.01G218000.v8.1|transcript|Manes.01G218000.9.v8.1|protein_coding|6/6|c.*424+1G>T||||||,A|3_prime_UTR_variant|MODIFIER|Manes.01G218000|Manes.01G218000.v8.1|transcript|Manes.01G218000.3.v8.1|protein_coding|6/6|c.*1209G>T|||||1563|,A|3_prime_UTR_variant|MODIFIER|Manes.01G218000|Manes.01G218000.v8.1|transcript|Manes.01G218000.5.v8.1|protein_coding|6/6|c.*425G>T|||||425|,A|3_prime_UTR_variant|MODIFIER|Manes.01G218000|Manes.01G218000.v8.1|transcript|Manes.01G218000.7.v8.1|protein_coding|6/6|c.*665G>T|||||908|,A|3_prime_UTR_variant|MODIFIER|Manes.01G218000|Manes.01G218000.v8.1|transcript|Manes.01G218000.8.v8.1|protein_coding|5/5|c.*425G>T|||||425|,A|3_prime_UTR_variant|MODIFIER|Manes.01G218000|Manes.01G218000.v8.1|transcript|Manes.01G218000.10.v8.1|protein_coding|6/6|c.*1320G>T|||||1563|,A|upstream_gene_variant|MODIFIER|Manes.01G218100|Manes.01G218100.v8.1|transcript|Manes.01G218100.1.v8.1|protein_coding||c.-4924C>A|||||4738|,A|downstream_gene_variant|MODIFIER|Manes.01G217900|Manes.01G217900.v8.1|transcript|Manes.01G217900.10.v8.1|protein_coding||c.*792C>A|||||208|,A|downstream_gene_variant|MODIFIER|Manes.01G217900|Manes.01G217900.v8.1|transcript|Manes.01G217900.11.v8.1|protein_coding||c.*792C>A|||||208|,A|downstream_gene_variant|MODIFIER|Manes.01G217900|Manes.01G217900.v8.1|transcript|Manes.01G217900.12.v8.1|protein_coding||c.*1029C>A|||||207|;LOF=(Manes.01G218000|Manes.01G218000.v8.1|7|0.29)	GT:DP:AD:GQ:PL:RNC	1|1	1|1	0|1	1|1	1|1	1|1	1|1	1|1	0|0	1|0	0|1	1|1	0|1	1|0	0|0	1|0	1|1	0|1	0|1	1|0	0|1	0|0	0|0	0|0	0|1	0|0	0|0	0|0	0|0	1|0	0|1	1|0	0|1	1|0	0|0	1|0	1|0	0|1	0|1	1|1	1|0	1|1	1|0	0|0	0|0	0|1	1|1	0|0	0|0	0|0	1|1	0|1	1|1	1|0	1|0	1|1	1|0	0|1	1|1	1|1	1|0	1|0	1|0	0|0	1|1	1|1	1|1	1|1	0|0	0|1	1|1	0|0	0|0	0|1	0|0	1|1	0|0	1|1	1|1	0|0	1|1	0|0	1|1	0|1	0|1	1|0	0|1	0|1	0|1	0|1	0|1	0|1	1|1	0|1	1|0	0|1	1|1	0|0	1|0	0|1	1|0	1|0	1|0	0|1	0|1	1|0	0|1	1|1	0|1	1|1	1|1	1|0	0|1	0|1	0|0	0|1	1|1	0|0	1|1	0|0	1|1	1|1	0|0	0|0	1|0	1|0	0|0	0|0	0|0	1|1	1|0	1|0	0|0	0|0	1|0	0|0	1|1	1|0	1|1	1|1	1|0	0|1	1|1	1|0	0|1	1|0	1|1	1|1	1|1	1|1	1|0	1|1	1|1	1|0	0|1	0|0	0|1	1|1	0|0	0|0	1|0	1|0	0|0	0|1	1|1	1|0	0|1	0|0	1|1	0|1	1|1	0|1	1|0	1|0	1|1	1|0	1|0	1|0	1|0	0|0	0|0	0|1	1|0	0|1	0|0	1|0	1|1	0|1	0|0	0|0	1|0	0|0	1|0	1|1	0|1	0|1	1|1	0|1	1|1	0|0	0|0	0|1	1|0	0|0	0|1	0|0	1|1	0|1	0|1	0|1	0|0	1|1	0|1	1|1	0|0	0|1	0|1	0|0	1|0	1|1	1|0	0|0	0|1	1|1	0|1	1|0	1|1	1|0	0|0	0|0	0|1	0|0	1|0	0|1	1|0	0|0	0|1	0|0	0|0	0|1	1|1	1|1	0|0	0|1	1|0	0|0	0|0	1|0	1|1	0|1	1|0	1|0	1|0	0|0	0|0	0|1	1|1	0|0	0|0	1|1	0|0	1|0	0|0	1|1	0|0	0|1	0|0	0|1	0|0	1|1	0|0	0|0	1|1	0|0	0|0	0|1	0|0	0|1	0|1	0|0	1|0	1|1	0|0	1|0	1|0	1|0	0|1	0|0	1|0	1|1	1|1	1|1	0|1	1|1	1|0	1|1	0|0	0|1	0|0	1|1	0|0	1|0	0|1	0|1	0|1	1|1	0|0	1|1	1|1	1|0	0|1	0|0	1|0	1|1	0|1	0|1	0|0	1|1	0|0	1|0	0|0	1|1	1|0	1|0	1|1	1|0	0|1	0|0	0|0	0|0	0|0	0|1	1|1	0|0	0|0	0|0	0|0	0|0	0|0	0|0	0|0	0|0	0|0	0|0	0|0	0|0	0|0	0|0	0|0	0|0	0|0	0|0	0|0	0|0	0|0	0|0	0|0	0|1	0|0	0|0	0|0	0|0	0|0	0|0	0|0	0|0	0|0	0|0	0|0	0|0	0|0	1|1	0|0	0|1	0|0	0|0	0|0	0|0	0|0	0|0	0|0	0|1	0|1	1|1	0|1	0|1	0|0	0|1	0|0	1|0	1|1	1|1	1|1	0|1	1|1	0|0	1|0	1|1	1|1	1|0	1|0	0|1	1|1	0|0	0|0	0|0	0|0	0|0	0|0	0|0	0|0	0|0	0|0	0|0	0|0	0|0	0|0	0|0	0|0	0|0
1	38713096	NC_035161.2_38713096_G_C	G	C	57	.	AF=0.014588;AQ=57;ANN=C|stop_gained|HIGH|Manes.01G218250|Manes.01G218250.v8.1|transcript|Manes.01G218250.2.v8.1|protein_coding|4/9|c.507C>G|p.Tyr169*|679/3767|507/882|169/293||,C|stop_gained|HIGH|Manes.01G218250|Manes.01G218250.v8.1|transcript|Manes.01G218250.3.v8.1|protein_coding|2/4|c.378C>G|p.Tyr126*|378/753|378/753|126/250||,C|downstream_gene_variant|MODIFIER|Manes.01G218300|Manes.01G218300.v8.1|transcript|Manes.01G218300.2.v8.1|protein_coding||c.*4809C>G|||||3958|,C|downstream_gene_variant|MODIFIER|Manes.01G218300|Manes.01G218300.v8.1|transcript|Manes.01G218300.15.v8.1|protein_coding||c.*5541C>G|||||2994|,C|downstream_gene_variant|MODIFIER|Manes.01G218300|Manes.01G218300.v8.1|transcript|Manes.01G218300.11.v8.1|protein_coding||c.*4809C>G|||||2994|,C|downstream_gene_variant|MODIFIER|Manes.01G218300|Manes.01G218300.v8.1|transcript|Manes.01G218300.12.v8.1|protein_coding||c.*4809C>G|||||2994|,C|downstream_gene_variant|MODIFIER|Manes.01G218300|Manes.01G218300.v8.1|transcript|Manes.01G218300.16.v8.1|protein_coding||c.*5541C>G|||||3203|,C|downstream_gene_variant|MODIFIER|Manes.01G218300|Manes.01G218300.v8.1|transcript|Manes.01G218300.17.v8.1|protein_coding||c.*5541C>G|||||3958|,C|downstream_gene_variant|MODIFIER|Manes.01G218300|Manes.01G218300.v8.1|transcript|Manes.01G218300.13.v8.1|protein_coding||c.*4809C>G|||||4174|;LOF=(Manes.01G218250|Manes.01G218250.v8.1|2|1.00);NMD=(Manes.01G218250|Manes.01G218250.v8.1|2|1.00)	GT:DP:AD:GQ:PL:RNC	0|0	0|0	0|0	0|0	0|0	0|0	0|0	0|0	0|0	0|0	0|0	0|0	0|0	0|0	0|0	0|0	0|0	0|0	0|0	0|0	0|0	0|0	0|0	0|0	0|0	0|0	0|0	0|0	0|0	0|0	0|0	0|0	0|0	0|0	0|0	0|0	0|0	0|0	0|0	0|0	0|0	0|0	0|0	0|0	0|0	0|0	0|0	0|0	0|0	0|0	0|0	0|0	0|0	0|0	0|0	0|0	0|0	0|0	0|0	0|0	0|0	0|0	0|0	0|0	0|0	0|0	0|0	0|0	0|0	0|0	0|0	0|0	0|0	0|0	0|0	0|0	0|0	0|0	0|0	0|0	0|0	0|0	0|0	0|0	0|0	0|0	0|0	0|0	0|0	0|0	0|0	0|0	0|0	0|0	0|0	0|0	0|0	0|0	0|0	0|0	0|0	0|0	0|0	0|0	0|0	0|0	0|0	0|0	0|0	0|0	0|0	0|0	0|0	0|0	0|0	0|0	0|0	0|0	0|0	0|0	0|0	0|0	0|0	0|0	0|0	0|0	0|0	0|0	0|0	0|0	0|0	0|0	0|0	0|0	0|0	0|0	0|0	0|0	0|0	0|0	0|0	0|0	0|0	0|0	0|0	0|0	0|0	0|0	0|0	0|0	0|0	0|0	0|0	0|0	0|0	0|0	0|0	0|0	0|0	0|0	0|0	0|0	0|0	0|0	0|0	0|0	0|0	0|0	0|0	0|0	0|0	0|0	0|0	0|0	0|0	0|0	0|0	0|0	0|0	0|0	0|0	0|0	0|0	0|0	0|0	0|0	0|0	0|0	0|0	0|0	0|0	0|0	0|0	0|0	0|0	0|0	0|0	0|0	0|0	0|0	0|0	0|0	0|0	0|0	0|0	0|0	0|0	0|0	0|0	0|0	0|0	0|0	0|0	0|0	0|0	0|0	0|0	0|0	0|0	0|0	0|0	0|0	0|0	0|0	0|0	0|0	0|0	0|0	0|0	0|0	0|0	0|0	0|0	0|0	0|0	0|0	0|0	0|0	0|0	0|0	0|0	0|0	0|0	0|0	0|0	0|0	0|0	0|0	0|0	0|0	0|0	0|0	0|0	0|0	0|0	0|0	0|0	0|0	0|0	0|0	0|0	0|0	0|0	0|0	0|0	0|0	0|0	0|0	0|0	0|0	0|0	0|0	0|0	0|0	0|0	0|0	0|0	0|0	0|0	0|0	0|0	0|0	0|0	0|0	0|0	0|0	0|0	0|0	0|0	0|0	0|0	0|0	0|0	0|0	0|0	0|0	0|0	0|0	0|0	0|0	0|0	0|0	0|0	0|0	0|0	0|0	0|0	0|0	0|0	0|0	0|0	0|0	0|0	0|0	0|0	0|0	0|0	0|0	0|0	0|0	0|0	0|0	0|0	0|0	0|0	0|0	0|0	0|0	0|0	0|0	0|0	0|0	0|0	0|0	0|0	0|0	0|0	0|0	0|0	1|1	0|0	0|0	0|0	0|0	0|0	0|0	0|0	0|1	1|1	1|0	1|0	1|1	1|1	1|0	0|1	1|1	0|0	0|0	0|0	0|0	0|0	0|0	0|0	0|0	0|0	0|0	1|0	1|1	1|1	0|0	0|0	0|0	0|0	0|0	0|0	0|0	0|0	0|0	0|0	0|0	0|0	0|0	0|0	0|0	0|0	0|0	0|0	0|0	0|0	0|0	0|0	0|0	0|0	0|0	0|0	0|0	0|0	0|0	0|0	0|0	0|0	0|0	0|0	0|0	0|0	0|0	0|0	0|0	0|0	0|0	0|0	0|0	0|0	0|0	0|0	0|0	0|0	0|0	0|0	0|0
1	38713505	NC_035161.2_38713505_CG_C	CG	C	60	.	AF=0.052817;AQ=60;ANN=C|frameshift_variant|HIGH|Manes.01G218250|Manes.01G218250.v8.1|transcript|Manes.01G218250.3.v8.1|protein_coding|1/4|c.45delC|p.Tyr15fs|45/753|45/753|15/250||,C|downstream_gene_variant|MODIFIER|Manes.01G218300|Manes.01G218300.v8.1|transcript|Manes.01G218300.2.v8.1|protein_coding||c.*4399delC|||||3548|,C|downstream_gene_variant|MODIFIER|Manes.01G218300|Manes.01G218300.v8.1|transcript|Manes.01G218300.15.v8.1|protein_coding||c.*5131delC|||||2584|,C|downstream_gene_variant|MODIFIER|Manes.01G218300|Manes.01G218300.v8.1|transcript|Manes.01G218300.11.v8.1|protein_coding||c.*4399delC|||||2584|,C|downstream_gene_variant|MODIFIER|Manes.01G218300|Manes.01G218300.v8.1|transcript|Manes.01G218300.12.v8.1|protein_coding||c.*4399delC|||||2584|,C|downstream_gene_variant|MODIFIER|Manes.01G218300|Manes.01G218300.v8.1|transcript|Manes.01G218300.16.v8.1|protein_coding||c.*5131delC|||||2793|,C|downstream_gene_variant|MODIFIER|Manes.01G218300|Manes.01G218300.v8.1|transcript|Manes.01G218300.17.v8.1|protein_coding||c.*5131delC|||||3548|,C|downstream_gene_variant|MODIFIER|Manes.01G218300|Manes.01G218300.v8.1|transcript|Manes.01G218300.13.v8.1|protein_coding||c.*4399delC|||||3764|,C|intron_variant|MODIFIER|Manes.01G218250|Manes.01G218250.v8.1|transcript|Manes.01G218250.2.v8.1|protein_coding|3/8|c.267-170delC||||||;LOF=(Manes.01G218250|Manes.01G218250.v8.1|2|0.50)	GT:DP:AD:GQ:PL:RNC	0|0	0|0	0|0	0|0	0|0	0|0	0|0	0|0	0|0	0|0	1|0	0|0	0|0	0|0	0|0	0|0	0|0	0|0	0|0	0|0	0|0	1|0	1|0	0|1	0|0	0|0	0|1	1|1	0|0	0|0	0|0	0|0	0|0	0|0	0|0	0|0	0|0	0|0	0|0	0|0	0|0	0|0	0|0	0|0	0|1	0|0	0|0	1|0	0|0	0|0	0|0	0|0	0|0	0|0	0|0	0|0	0|0	0|0	0|0	0|0	0|0	0|1	0|0	0|0	0|0	0|0	0|0	0|0	0|0	0|0	0|0	0|0	0|0	0|0	0|0	0|0	0|0	0|0	0|0	0|1	0|0	1|1	0|0	0|0	1|0	0|0	0|0	0|0	0|0	0|0	0|0	0|0	0|0	0|0	0|0	0|0	0|0	0|0	0|0	0|0	0|0	0|0	0|0	0|0	0|0	0|0	0|0	0|0	0|0	0|0	0|0	0|0	1|0	0|0	0|0	0|0	0|0	0|0	0|0	0|1	0|0	0|0	0|0	0|0	0|0	0|0	0|1	0|0	0|0	0|0	0|0	0|0	0|0	0|0	0|0	0|0	0|0	0|0	0|0	0|0	0|1	0|0	0|0	0|1	0|0	0|1	0|0	0|0	0|0	0|0	0|0	0|0	0|0	0|0	0|0	0|0	0|0	0|0	0|0	0|0	0|0	0|0	0|0	1|0	0|0	0|0	0|0	1|0	0|0	0|0	0|0	0|0	0|0	0|0	0|0	0|0	0|0	0|0	0|0	1|0	0|0	0|0	0|1	0|0	1|0	0|0	0|0	0|0	0|0	0|0	0|0	0|0	0|1	0|0	0|0	0|0	0|0	0|0	0|0	0|0	0|0	0|0	0|1	0|0	0|0	1|0	0|0	0|0	0|0	0|0	0|0	0|0	0|0	0|0	0|0	0|0	0|0	0|0	0|0	0|0	0|0	0|0	0|0	0|0	0|0	0|0	0|0	0|0	0|0	0|0	0|0	1|0	0|0	0|0	0|0	0|0	0|0	0|0	0|0	0|0	0|0	0|0	0|0	0|0	0|0	0|0	0|0	0|0	0|0	0|0	0|0	0|0	0|0	0|0	0|0	0|0	0|0	0|0	0|0	0|0	0|0	0|0	0|0	0|0	0|0	0|0	0|0	0|0	0|0	0|0	0|0	1|0	0|0	0|0	1|0	1|0	0|1	1|0	0|0	0|1	0|0	0|0	0|1	0|0	0|0	0|0	0|0	1|1	0|0	0|0	0|0	0|0	0|0	0|0	0|1	0|0	0|0	0|0	0|0	0|0	0|1	0|0	0|0	0|0	0|0	0|0	0|0	0|0	0|0	0|0	0|0	0|0	0|0	0|0	0|0	0|0	0|0	0|0	0|0	0|0	0|0	0|0	0|0	0|0	0|0	0|0	0|0	0|0	0|0	0|0	0|1	0|0	0|0	0|0	1|1	1|1	1|0	0|0	0|0	0|0	1|1	0|0	0|1	1|0	0|0	0|0	1|1	0|0	0|0	0|1	0|1	0|0	0|0	0|1	1|0	0|0	1|0	0|0	0|0	0|0	0|0	0|0	0|0	1|0	0|0	0|0	0|1	0|0	0|0	0|0	0|0	0|0	1|1	0|0	0|0	0|0	1|1	1|1	1|0	0|0	1|0	0|0	0|0	0|0	0|0	0|0	0|0	0|0	1|1	0|0	0|0	0|0	0|0	0|0	0|0	0|0	0|1	0|0	0|0	0|0	0|0	0|0	0|0	0|0	0|0	0|0	0|0	0|0	0|0	0|0	1|0	0|0	0|0	0|0	1|1	1|1	1|1	1|1	1|1	1|1
1	38714156	NC_035161.2_38714156_G_A	G	A	71	.	AF=0.05835;AQ=71;ANN=A|stop_gained&splice_region_variant|HIGH|Manes.01G218250|Manes.01G218250.v8.1|transcript|Manes.01G218250.2.v8.1|protein_coding|1/9|c.127C>T|p.Gln43*|299/3767|127/882|43/293||,A|upstream_gene_variant|MODIFIER|Manes.01G218250|Manes.01G218250.v8.1|transcript|Manes.01G218250.3.v8.1|protein_coding||c.-606C>T|||||606|,A|downstream_gene_variant|MODIFIER|Manes.01G218300|Manes.01G218300.v8.1|transcript|Manes.01G218300.2.v8.1|protein_coding||c.*3749C>T|||||2898|,A|downstream_gene_variant|MODIFIER|Manes.01G218300|Manes.01G218300.v8.1|transcript|Manes.01G218300.15.v8.1|protein_coding||c.*4481C>T|||||1934|,A|downstream_gene_variant|MODIFIER|Manes.01G218300|Manes.01G218300.v8.1|transcript|Manes.01G218300.11.v8.1|protein_coding||c.*3749C>T|||||1934|,A|downstream_gene_variant|MODIFIER|Manes.01G218300|Manes.01G218300.v8.1|transcript|Manes.01G218300.12.v8.1|protein_coding||c.*3749C>T|||||1934|,A|downstream_gene_variant|MODIFIER|Manes.01G218300|Manes.01G218300.v8.1|transcript|Manes.01G218300.16.v8.1|protein_coding||c.*4481C>T|||||2143|,A|downstream_gene_variant|MODIFIER|Manes.01G218300|Manes.01G218300.v8.1|transcript|Manes.01G218300.17.v8.1|protein_coding||c.*4481C>T|||||2898|,A|downstream_gene_variant|MODIFIER|Manes.01G218300|Manes.01G218300.v8.1|transcript|Manes.01G218300.13.v8.1|protein_coding||c.*3749C>T|||||3114|,A|downstream_gene_variant|MODIFIER|Manes.01G218300|Manes.01G218300.v8.1|transcript|Manes.01G218300.14.v8.1|protein_coding||c.*5042C>T|||||4990|;LOF=(Manes.01G218250|Manes.01G218250.v8.1|2|0.50);NMD=(Manes.01G218250|Manes.01G218250.v8.1|2|0.50)	GT:DP:AD:GQ:PL:RNC	0|0	0|0	0|0	0|0	0|0	0|0	0|0	0|0	0|0	0|0	1|0	0|0	0|0	0|0	0|0	0|0	0|0	0|0	0|0	0|0	0|0	1|0	1|0	0|1	0|0	0|0	0|1	1|1	0|0	0|0	0|0	0|0	0|0	0|0	0|0	0|0	0|0	0|0	0|0	0|0	0|0	0|0	0|0	0|0	0|1	0|0	0|0	1|0	0|0	0|0	0|0	0|0	0|0	0|1	0|0	0|0	0|0	0|0	0|0	0|0	0|0	0|1	0|0	0|0	0|0	0|0	0|0	0|0	0|0	0|0	0|0	0|0	0|0	0|0	0|0	0|0	0|0	0|0	0|0	0|1	0|0	1|1	0|0	0|0	1|0	0|0	0|0	0|0	0|0	0|0	0|0	0|0	0|0	0|0	0|0	0|0	0|0	0|0	0|0	0|0	0|0	0|0	0|0	0|0	0|0	0|0	0|0	0|0	0|0	0|0	0|0	0|0	1|0	0|0	0|0	0|0	0|0	0|0	0|0	0|1	0|0	0|0	0|1	0|0	0|0	0|0	0|1	0|0	0|0	0|0	0|0	0|0	0|0	0|0	0|0	0|0	0|0	0|0	0|0	0|0	0|1	0|0	0|0	0|1	0|0	0|1	0|0	0|0	0|0	0|0	0|0	0|0	0|0	0|0	0|0	0|0	0|0	0|0	0|0	0|0	0|0	0|0	0|0	1|0	0|0	0|0	0|0	1|0	0|0	0|0	0|0	0|0	0|0	0|0	0|0	0|0	0|0	0|0	0|0	1|0	0|0	0|0	0|1	0|0	1|0	0|0	0|0	0|0	0|1	0|0	0|0	0|0	0|1	0|0	0|0	0|0	0|0	0|0	0|0	0|0	0|0	0|0	0|1	0|0	0|0	1|0	0|0	0|0	0|0	0|0	0|0	0|0	0|0	0|0	0|0	0|0	0|0	0|1	0|0	0|0	0|0	0|0	0|0	0|0	0|0	0|0	0|0	0|0	0|0	0|0	0|0	1|0	0|0	0|0	0|0	0|0	0|0	0|0	0|0	0|0	0|0	0|0	1|0	0|0	0|0	0|0	1|0	0|0	0|0	0|0	0|0	0|0	0|0	0|0	0|0	0|0	0|0	0|0	0|0	0|0	0|0	0|0	0|0	0|0	0|0	1|0	0|0	0|0	0|0	0|0	0|0	1|0	0|0	0|0	1|0	1|0	0|1	1|0	0|0	0|1	0|0	0|0	0|1	0|0	0|0	0|1	0|0	1|1	0|0	0|0	0|0	0|0	0|0	0|0	0|1	0|0	0|0	0|0	0|0	0|0	0|1	0|0	0|0	0|0	0|0	0|0	0|0	0|0	0|0	0|0	0|0	0|0	0|0	0|0	0|0	1|0	0|0	0|0	0|0	0|0	0|0	0|0	0|0	0|0	0|0	0|0	0|0	0|1	0|0	1|0	0|1	0|0	0|0	0|0	0|0	1|0	0|0	0|0	1|0	0|0	0|0	0|0	0|0	0|0	0|0	0|0	0|1	0|0	0|0	0|0	0|0	0|0	0|0	0|0	0|0	0|0	0|0	0|0	0|0	0|0	0|0	0|0	0|0	0|0	0|0	0|0	0|0	0|1	0|0	0|0	0|0	0|0	1|1	0|0	0|0	0|0	0|0	0|0	0|0	0|0	1|0	0|0	0|0	0|0	1|0	0|0	0|0	0|0	1|1	0|0	0|0	0|0	0|0	0|0	0|0	0|0	0|1	0|0	0|0	0|0	0|0	0|0	0|0	0|0	0|0	0|1	0|0	0|0	0|0	0|0	0|0	0|0	0|0	0|0	0|0	1|0	1|1	1|1	1|1	1|1
1	38814099	NC_035161.2_38814099_C_CTG	C	CTG	67	.	AF=0.070423;AQ=67;ANN=CTG|splice_acceptor_variant&intron_variant|HIGH|Manes.01G219700|Manes.01G219700.v8.1|transcript|Manes.01G219700.1.v8.1|protein_coding|2/3|c.1206-3_1206-2dupCA||||||,CTG|upstream_gene_variant|MODIFIER|Manes.01G219800|Manes.01G219800.v8.1|transcript|Manes.01G219800.1.v8.1|protein_coding||c.-4762_-4761insTG|||||4547|,CTG|upstream_gene_variant|MODIFIER|Manes.01G219800|Manes.01G219800.v8.1|transcript|Manes.01G219800.2.v8.1|protein_coding||c.-4762_-4761insTG|||||4547|,CTG|downstream_gene_variant|MODIFIER|Manes.01G219600|Manes.01G219600.v8.1|transcript|Manes.01G219600.8.v8.1|protein_coding||c.*1630_*1631insTG|||||498|,CTG|downstream_gene_variant|MODIFIER|Manes.01G219600|Manes.01G219600.v8.1|transcript|Manes.01G219600.10.v8.1|protein_coding||c.*1332_*1333insTG|||||498|,CTG|downstream_gene_variant|MODIFIER|Manes.01G219600|Manes.01G219600.v8.1|transcript|Manes.01G219600.9.v8.1|protein_coding||c.*1630_*1631insTG|||||498|,CTG|downstream_gene_variant|MODIFIER|Manes.01G219600|Manes.01G219600.v8.1|transcript|Manes.01G219600.2.v8.1|protein_coding||c.*1842_*1843insTG|||||1457|,CTG|downstream_gene_variant|MODIFIER|Manes.01G219600|Manes.01G219600.v8.1|transcript|Manes.01G219600.11.v8.1|protein_coding||c.*1332_*1333insTG|||||498|;LOF=(Manes.01G219700|Manes.01G219700.v8.1|1|1.00)	GT:DP:AD:GQ:PL:RNC	0|0	0|0	0|0	0|0	0|0	0|0	0|0	0|0	0|0	0|0	0|0	0|0	0|0	0|0	0|0	0|0	0|0	0|0	0|0	0|0	0|0	0|0	0|0	0|0	0|0	0|0	0|0	0|0	0|0	0|0	0|0	0|0	0|0	0|0	0|0	0|0	0|0	0|0	0|0	0|0	0|0	0|0	0|0	0|0	0|0	0|0	0|0	0|0	0|0	0|0	0|0	0|0	0|0	0|0	0|0	0|0	0|0	0|0	0|0	0|0	0|0	0|0	0|0	0|0	0|0	0|0	0|0	0|0	0|0	0|0	0|0	0|0	0|0	0|0	0|0	0|0	0|0	0|0	0|0	0|0	0|0	0|0	0|0	0|0	0|0	0|0	0|0	0|0	0|0	0|0	0|0	0|0	0|0	0|0	0|0	0|0	0|0	0|0	0|0	0|0	0|0	0|0	0|0	0|0	0|0	0|0	0|0	0|0	0|0	0|0	0|0	0|0	0|0	0|0	0|0	0|0	0|0	0|0	0|0	0|0	0|0	0|0	0|0	0|0	0|0	0|0	0|0	0|0	0|0	0|0	0|0	0|0	0|0	0|0	0|0	0|0	0|0	0|0	0|0	0|0	0|0	0|0	0|0	0|0	0|0	0|0	0|0	0|0	0|0	0|0	0|0	0|0	0|0	0|0	0|0	0|0	0|0	0|0	0|0	0|0	0|0	0|0	0|0	0|0	0|0	0|0	0|0	0|0	0|0	0|0	0|0	0|0	0|0	0|0	0|0	0|0	0|0	0|0	0|0	0|0	0|0	0|0	0|0	0|0	0|0	0|0	0|0	0|0	0|0	0|0	0|0	0|0	0|0	0|0	0|0	0|0	0|0	0|0	0|0	0|0	0|0	0|0	0|0	0|0	0|0	0|0	0|0	0|0	0|0	0|0	0|0	0|0	0|0	0|0	0|0	0|0	0|0	0|0	0|0	0|0	0|0	0|0	0|0	0|0	0|0	0|0	0|0	0|0	0|0	0|0	0|0	0|0	0|0	0|0	0|0	0|0	0|0	0|0	0|0	0|0	0|0	0|0	0|0	0|0	0|0	0|0	0|0	0|0	0|0	0|0	0|0	0|0	0|0	0|0	0|0	0|0	0|0	0|0	0|0	0|0	0|0	0|0	0|0	0|0	0|0	0|0	0|0	0|0	0|0	0|0	0|0	0|0	0|0	0|0	0|0	0|0	0|0	0|0	0|0	0|0	0|0	0|0	0|0	0|0	0|0	0|0	0|0	0|0	0|0	0|0	0|0	0|0	0|0	0|0	0|0	0|0	0|0	0|0	0|0	0|0	0|0	0|0	0|0	0|0	0|0	0|0	0|0	0|0	0|0	0|0	0|0	0|0	0|0	0|0	0|0	0|0	0|0	0|0	0|0	0|0	0|0	0|0	0|0	0|0	0|0	0|0	0|0	0|0	0|0	0|0	0|0	0|0	0|0	0|0	1|0	0|0	1|1	0|0	0|0	0|0	0|0	0|1	0|0	0|0	1|0	0|0	0|0	0|0	0|0	0|0	0|0	0|0	0|0	0|0	0|0	0|0	1|0	0|0	0|0	0|0	0|0	0|0	1|1	0|1	1|1	0|0	0|0	0|0	0|0	1|1	1|1	0|0	0|0	0|0	1|1	1|1	0|0	0|0	0|0	1|1	0|0	0|0	0|0	0|0	0|0	0|0	0|0	0|0	0|0	0|0	0|0	0|0	0|0	0|0	0|0	0|0	0|0	0|0	0|0	0|0	0|0	0|0	0|0	0|0	0|0	0|0	0|0	1|1	1|1	1|1	1|1	0|0	0|0	0|0	0|0	0|0	0|1	0|0	0|0	1|0
1	38832382	NC_035161.2_38832382_T_C	T	C	56	.	AF=0.040744;AQ=56;ANN=C|start_lost|HIGH|Manes.01G219950|Manes.01G219950.v8.1|transcript|Manes.01G219950.1.v8.1|protein_coding|1/1|c.2T>C|p.Met1?|40/595|2/339|1/112||,C|upstream_gene_variant|MODIFIER|Manes.01G219900|Manes.01G219900.v8.1|transcript|Manes.01G219900.1.v8.1|protein_coding||c.-3824A>G|||||3554|,C|downstream_gene_variant|MODIFIER|Manes.01G220000|Manes.01G220000.v8.1|transcript|Manes.01G220000.1.v8.1|protein_coding||c.*1848A>G|||||1052|;LOF=(Manes.01G219950|Manes.01G219950.v8.1|1|1.00)	GT:DP:AD:GQ:PL:RNC	0|0	0|0	0|0	0|0	0|0	0|0	0|0	0|0	0|0	0|0	0|0	0|0	0|0	0|0	0|0	0|0	0|0	0|0	0|0	0|0	0|0	0|0	0|0	0|0	0|0	0|0	0|0	0|0	0|0	0|0	0|0	0|0	0|0	0|0	0|0	0|0	0|0	0|0	0|0	0|0	0|0	0|0	0|0	0|0	0|0	0|0	0|0	0|0	0|0	0|0	0|0	0|0	0|0	0|1	0|0	0|0	0|0	0|0	0|0	0|0	0|0	0|0	0|0	0|0	0|0	0|0	0|0	0|0	0|0	0|0	0|0	0|0	0|0	0|0	0|0	0|0	0|0	0|0	0|0	0|0	0|0	0|0	0|0	0|0	0|0	0|0	0|0	0|0	0|0	0|0	0|0	0|0	0|0	0|0	0|0	0|0	0|0	0|0	0|0	0|0	0|0	0|0	0|0	0|0	0|0	0|0	0|0	0|0	0|0	0|0	0|0	0|0	0|0	0|0	0|0	0|0	0|0	0|0	0|0	0|0	0|0	0|0	0|1	0|0	0|0	0|0	0|0	0|0	0|0	0|0	0|0	0|0	0|0	0|0	0|0	0|0	0|0	0|0	0|0	0|0	0|0	0|0	0|0	0|0	0|0	0|0	0|0	0|0	0|0	0|0	0|0	0|0	0|0	0|0	0|0	0|0	0|0	0|0	0|0	0|0	0|0	0|0	0|0	0|0	0|0	0|0	0|0	0|0	0|0	0|0	0|0	0|0	0|0	0|0	0|0	0|0	0|0	0|0	0|0	0|0	0|0	0|0	0|0	0|0	0|0	0|0	0|0	0|0	0|0	0|0	0|0	0|0	0|0	0|0	0|0	0|0	0|0	0|0	0|0	0|0	0|0	0|0	0|0	0|0	0|0	0|0	0|0	0|0	0|0	0|0	0|0	0|0	0|0	0|0	0|0	0|0	0|0	0|1	0|0	0|0	0|0	0|0	0|0	0|0	0|0	0|0	0|0	0|0	0|0	0|0	0|0	0|0	0|0	0|0	0|0	0|0	0|0	0|0	0|0	0|0	0|0	0|0	1|0	0|0	0|0	0|0	1|0	0|0	0|0	0|0	0|0	0|0	0|0	0|0	0|0	0|0	0|0	0|0	0|0	0|0	0|0	0|0	0|0	0|0	0|0	1|0	0|0	0|0	0|0	0|0	0|0	0|0	0|0	0|0	0|0	0|0	0|0	0|0	0|0	0|0	0|0	0|0	0|0	0|0	0|0	0|1	0|0	0|0	0|0	0|0	0|0	0|0	0|0	0|0	0|0	0|0	0|0	0|0	0|0	0|0	0|0	0|0	0|0	0|0	0|0	0|0	0|0	0|0	0|0	0|0	0|0	0|0	0|0	0|0	0|0	1|0	0|0	0|0	0|0	0|0	0|0	0|0	0|0	0|0	0|0	0|0	0|0	0|0	0|0	0|0	0|0	0|0	0|0	0|0	0|1	1|0	1|1	1|1	1|1	1|0	1|1	1|1	1|1	1|1	1|1	1|1	1|0	0|1	0|1	0|1	0|1	1|1	1|0	0|1	0|1	0|1	0|1	0|0	0|0	0|0	0|0	0|0	1|1	1|1	0|0	0|0	0|1	1|1	1|1	0|0	0|0	0|0	0|0	0|0	0|0	0|0	1|1	1|1	1|1	0|0	0|0	0|0	0|0	0|0	1|0	0|0	0|0	0|0	0|0	0|0	0|0	0|0	0|0	0|0	0|0	0|0	0|0	0|0	0|0	0|0	0|0	0|0	0|0	0|0	0|0	0|0	0|0	1|1	1|1	1|1	1|1	0|0	0|0	0|0	1|0	0|0	0|0	0|0	1|1	0|0
1	38832440	NC_035161.2_38832441_C_T;NC_035161.2_38832440_TC_T	TC	TT,T	72	.	AF=0.561871,0.037223;AQ=72,56;ANN=T|frameshift_variant|HIGH|Manes.01G219950|Manes.01G219950.v8.1|transcript|Manes.01G219950.1.v8.1|protein_coding|1/1|c.61delC|p.Arg21fs|99/595|61/339|21/112||,TT|stop_gained|HIGH|Manes.01G219950|Manes.01G219950.v8.1|transcript|Manes.01G219950.1.v8.1|protein_coding|1/1|c.61C>T|p.Arg21*|99/595|61/339|21/112||,T|upstream_gene_variant|MODIFIER|Manes.01G219900|Manes.01G219900.v8.1|transcript|Manes.01G219900.1.v8.1|protein_coding||c.-3883delG|||||3613|,TT|upstream_gene_variant|MODIFIER|Manes.01G219900|Manes.01G219900.v8.1|transcript|Manes.01G219900.1.v8.1|protein_coding||c.-3883G>A|||||3613|,T|downstream_gene_variant|MODIFIER|Manes.01G220000|Manes.01G220000.v8.1|transcript|Manes.01G220000.1.v8.1|protein_coding||c.*1789delG|||||993|,TT|downstream_gene_variant|MODIFIER|Manes.01G220000|Manes.01G220000.v8.1|transcript|Manes.01G220000.1.v8.1|protein_coding||c.*1789G>A|||||993|;LOF=(Manes.01G219950|Manes.01G219950.v8.1|1|1.00)	GT:DP:AD:GQ:PL:RNC	0|0	1|1	1|1	1|1	1|1	1|1	1|1	1|1	0|1	1|0	2|1	1|1	0|1	1|0	0|0	1|0	1|1	0|1	0|1	1|0	0|1	2|0	0|2	0|2	0|1	0|1	1|2	2|2	0|1	1|1	1|1	1|0	1|1	1|0	0|0	1|0	1|1	1|1	1|1	1|1	1|0	1|1	1|0	1|0	0|2	0|1	1|1	2|1	0|1	1|0	1|1	0|1	1|1	1|1	1|1	1|1	1|0	1|1	1|1	1|1	1|0	1|2	1|1	1|0	1|1	1|1	1|1	1|1	1|0	1|1	1|1	1|1	1|1	1|1	1|0	1|1	1|1	1|1	1|1	0|2	1|1	2|2	1|1	1|1	2|0	1|1	0|1	0|1	0|0	1|1	1|1	1|1	1|1	1|1	1|1	0|1	1|1	0|1	1|0	0|1	1|1	1|0	1|0	1|1	0|1	1|1	1|1	1|1	0|1	1|1	1|1	1|0	2|1	1|1	1|0	0|1	1|1	1|0	1|1	0|2	1|1	1|1	0|1	1|0	1|1	1|0	1|2	1|0	0|1	1|1	1|1	1|0	0|1	1|0	1|1	0|1	1|1	1|0	1|1	1|1	1|2	1|1	1|1	1|2	0|1	1|2	1|1	1|1	1|1	1|1	1|0	1|1	1|1	1|0	0|1	0|1	0|0	1|1	0|1	1|0	1|0	1|0	0|1	2|1	1|1	1|1	1|1	2|0	1|1	1|1	1|1	0|1	1|1	1|1	1|1	1|0	1|1	1|0	1|1	2|0	0|0	0|1	1|2	0|1	2|0	1|1	1|1	1|1	1|1	0|0	1|0	0|1	1|2	1|1	0|1	0|1	1|1	1|1	1|1	1|0	0|1	0|1	1|2	0|1	1|1	2|0	1|1	1|1	0|1	1|1	0|0	1|1	1|1	1|1	0|0	0|1	0|1	1|1	1|1	1|1	1|1	0|1	0|1	1|1	0|1	1|0	1|1	1|0	1|0	0|1	0|0	2|0	1|1	1|1	1|1	1|0	1|1	0|1	1|0	1|1	1|1	1|1	1|0	1|1	1|0	0|0	1|0	1|0	1|1	1|1	1|0	0|0	1|1	0|0	0|1	0|1	1|1	1|0	1|0	1|1	0|0	0|0	0|0	1|1	1|0	1|1	0|0	1|1	0|0	1|1	0|1	2|0	1|1	1|0	2|1	2|1	0|2	2|1	0|1	0|2	2|0	1|1	0|2	1|1	1|0	1|1	0|1	2|2	1|1	1|1	1|1	1|1	1|1	1|1	0|2	1|1	1|0	0|1	0|1	1|1	0|2	1|0	0|1	1|1	1|1	1|1	0|1	1|1	1|1	1|0	1|1	0|0	1|1	1|1	1|1	1|1	0|1	1|1	1|1	1|1	0|0	1|1	1|1	1|0	1|1	1|1	0|1	0|0	0|0	0|0	0|2	0|1	1|1	0|1	0|1	1|2	1|1	1|1	1|1	1|1	1|1	1|1	1|1	1|1	1|1	1|1	1|1	1|1	1|1	1|1	1|1	1|1	1|1	1|1	1|1	1|1	0|1	1|1	1|1	1|1	1|1	0|1	1|1	1|1	1|1	1|1	1|1	1|1	1|1	1|1	1|1	0|1	2|2	0|1	1|1	1|1	1|1	1|1	1|1	1|1	2|0	1|1	0|1	1|1	1|1	1|1	0|1	0|1	2|2	1|1	1|1	1|1	1|1	1|1	1|1	1|0	1|2	1|1	1|1	1|0	1|1	1|1	1|1	1|0	1|0	0|0	1|1	1|1	1|1	1|1	1|1	1|1	1|1	1|1	1|2	2|2	2|0	2|2	1|1	0|2
1	38832480	NC_035161.2_38832480_G_T	G	T	72	.	AF=0.605634;AQ=72;ANN=T|stop_gained|HIGH|Manes.01G219950|Manes.01G219950.v8.1|transcript|Manes.01G219950.1.v8.1|protein_coding|1/1|c.100G>T|p.Gly34*|138/595|100/339|34/112||,T|upstream_gene_variant|MODIFIER|Manes.01G219900|Manes.01G219900.v8.1|transcript|Manes.01G219900.1.v8.1|protein_coding||c.-3922C>A|||||3652|,T|downstream_gene_variant|MODIFIER|Manes.01G220000|Manes.01G220000.v8.1|transcript|Manes.01G220000.1.v8.1|protein_coding||c.*1750C>A|||||954|	GT:DP:AD:GQ:PL:RNC	0|0	1|1	1|1	1|1	1|1	1|1	1|1	1|1	0|1	1|0	1|1	1|1	0|1	1|0	0|0	1|0	1|1	0|1	0|1	1|0	0|1	1|0	0|1	0|1	0|1	0|1	1|1	1|1	0|1	1|1	1|1	1|0	1|1	1|0	0|0	1|0	1|1	1|1	1|1	1|1	1|0	1|1	1|0	1|0	0|1	0|1	1|1	1|1	0|1	1|0	1|1	0|1	1|1	1|1	1|1	1|1	1|0	1|1	1|1	1|1	1|0	1|1	1|1	1|0	1|1	1|1	1|1	1|1	1|0	1|1	1|1	1|1	1|1	1|1	1|0	1|1	1|1	1|1	1|1	0|1	1|1	1|1	1|1	1|1	1|0	1|1	0|1	0|1	0|0	1|1	1|1	1|1	1|1	1|1	1|1	0|1	1|1	0|1	1|0	0|1	1|1	1|0	1|0	1|1	0|1	1|1	1|1	1|1	0|1	1|1	1|1	1|0	1|1	1|1	1|0	0|1	1|1	1|0	1|1	0|1	1|1	1|1	0|1	1|0	1|1	1|0	1|1	1|0	0|1	1|1	1|1	1|0	0|1	1|0	1|1	0|1	1|1	1|0	1|1	1|1	1|1	1|1	1|1	1|1	0|1	1|1	1|1	1|1	1|1	1|1	1|0	1|1	1|1	1|0	0|1	0|1	0|0	1|1	0|1	1|0	1|0	1|0	0|1	1|1	1|1	1|1	1|1	1|0	1|1	1|1	1|1	0|1	1|1	1|1	1|1	1|0	1|1	1|0	1|1	1|0	0|0	0|1	1|1	0|1	1|0	1|1	1|1	1|1	1|1	0|0	1|0	0|1	1|1	1|1	0|1	0|1	1|1	1|1	1|1	1|0	0|1	0|1	1|1	0|1	1|1	1|0	1|1	1|1	0|1	1|1	0|0	1|1	1|1	1|1	0|0	0|1	0|1	1|1	1|1	1|1	1|1	0|1	0|1	1|1	0|1	1|0	1|1	1|0	1|0	0|1	0|0	1|0	1|1	1|1	1|1	1|0	1|1	0|1	1|0	1|1	1|1	1|1	1|0	1|1	1|0	0|0	1|0	1|0	1|1	1|1	1|0	0|0	1|1	0|0	0|1	0|1	1|1	1|0	1|0	1|1	0|0	0|0	0|0	1|1	1|0	1|1	0|0	1|1	0|0	1|1	0|1	1|0	1|1	1|0	1|1	1|1	0|1	1|1	0|1	0|1	1|0	1|1	0|1	1|1	1|0	1|1	0|1	1|1	1|1	1|1	1|1	1|1	1|1	1|1	0|1	1|1	1|0	0|1	0|1	1|1	0|1	1|0	0|1	1|1	1|1	1|1	0|1	1|1	1|1	1|0	1|1	0|0	1|1	1|1	1|1	1|1	0|1	1|1	1|1	1|1	0|0	1|1	1|1	1|0	1|1	1|1	0|1	0|0	0|0	0|0	0|1	0|1	1|1	0|1	0|1	1|1	1|1	1|1	1|1	1|1	1|1	1|1	1|1	1|1	1|1	1|1	1|1	1|1	1|1	1|1	1|1	1|1	1|1	1|1	1|1	1|1	0|1	1|1	1|1	1|1	1|1	0|1	1|1	1|1	1|1	1|1	1|1	1|1	1|1	1|1	1|1	0|1	1|1	0|1	1|1	1|1	1|1	1|1	1|1	1|1	1|0	1|1	0|1	1|1	1|1	1|1	0|1	0|1	1|1	1|1	1|1	1|1	1|1	1|1	1|1	1|0	1|1	1|1	1|1	1|0	1|1	1|1	1|1	1|0	1|0	0|0	1|1	1|1	1|1	1|1	1|1	1|1	1|1	1|1	1|1	1|1	1|0	1|1	1|1	0|1
1	38847873	NC_035161.2_38847873_G_T	G	T	67	.	AF=0.00503;AQ=67;ANN=T|stop_gained|HIGH|Manes.01G220201|Manes.01G220201.v8.1|transcript|Manes.01G220201.1.v8.1|protein_coding|1/3|c.67G>T|p.Glu23*|67/318|67/318|23/105||,T|downstream_gene_variant|MODIFIER|Manes.01G220100|Manes.01G220100.v8.1|transcript|Manes.01G220100.1.v8.1|protein_coding||c.*952G>T|||||512|,T|downstream_gene_variant|MODIFIER|Manes.01G220300|Manes.01G220300.v8.1|transcript|Manes.01G220300.1.v8.1|protein_coding||c.*1300C>A|||||509|,T|downstream_gene_variant|MODIFIER|Manes.01G220100|Manes.01G220100.v8.1|transcript|Manes.01G220100.2.v8.1|protein_coding||c.*952G>T|||||512|,T|downstream_gene_variant|MODIFIER|Manes.01G220100|Manes.01G220100.v8.1|transcript|Manes.01G220100.4.v8.1|protein_coding||c.*952G>T|||||512|,T|downstream_gene_variant|MODIFIER|Manes.01G220100|Manes.01G220100.v8.1|transcript|Manes.01G220100.5.v8.1|protein_coding||c.*952G>T|||||512|,T|downstream_gene_variant|MODIFIER|Manes.01G220100|Manes.01G220100.v8.1|transcript|Manes.01G220100.6.v8.1|protein_coding||c.*952G>T|||||512|,T|downstream_gene_variant|MODIFIER|Manes.01G220100|Manes.01G220100.v8.1|transcript|Manes.01G220100.9.v8.1|protein_coding||c.*1217G>T|||||512|;LOF=(Manes.01G220201|Manes.01G220201.v8.1|1|1.00);NMD=(Manes.01G220201|Manes.01G220201.v8.1|1|1.00)	GT:DP:AD:GQ:PL:RNC	0|0	0|0	0|0	0|0	0|0	0|0	0|0	0|0	0|0	0|0	0|0	0|0	0|0	0|0	0|0	0|0	0|0	0|0	0|0	0|0	0|0	0|0	0|0	0|0	0|0	0|0	0|0	0|0	0|0	0|0	0|0	0|0	0|0	0|0	0|0	0|0	0|0	0|0	0|0	0|0	0|0	0|0	0|0	0|0	0|0	0|0	0|0	0|0	0|0	0|0	0|0	0|0	0|0	0|0	0|0	0|0	0|0	0|0	0|0	0|0	0|0	0|0	0|0	0|0	0|0	0|0	0|0	0|0	0|0	0|0	0|0	0|0	0|0	0|0	0|0	0|0	0|0	0|0	0|0	0|0	0|0	0|0	0|0	0|0	0|0	0|0	0|0	0|0	0|0	0|0	0|0	0|0	0|0	0|0	0|0	0|0	0|0	0|0	0|0	0|0	0|0	0|0	0|0	0|0	0|0	0|0	0|0	0|0	0|0	0|0	0|0	0|0	0|0	0|0	0|0	0|0	0|0	0|0	0|0	0|0	0|0	0|0	0|0	0|0	0|0	0|0	0|0	0|0	0|0	0|0	0|0	0|0	0|0	0|0	0|0	0|0	0|0	0|0	0|0	0|0	0|0	0|0	0|0	0|0	0|0	0|0	0|0	0|0	0|0	0|0	0|0	0|0	0|0	0|0	0|0	0|0	0|0	0|0	0|0	0|0	0|0	0|0	0|0	0|0	0|0	0|0	0|0	0|0	0|0	0|0	0|0	0|0	0|0	0|0	0|0	0|0	0|0	0|0	0|0	0|0	0|0	0|0	0|0	0|0	0|0	0|0	0|0	0|0	0|0	0|0	0|0	0|0	0|0	0|0	0|0	0|0	0|0	0|0	0|0	0|0	0|0	0|0	0|0	0|0	0|0	0|0	0|0	0|0	0|0	0|0	0|0	0|0	0|0	0|0	0|0	0|0	0|0	0|0	0|0	0|0	0|0	0|0	0|0	0|0	0|0	0|0	0|0	0|0	0|0	0|0	0|0	0|0	0|0	0|0	0|0	0|0	0|0	0|0	0|0	0|0	0|0	0|0	0|0	0|0	0|0	0|0	0|0	0|0	0|0	0|0	0|0	0|0	0|0	0|0	0|0	0|0	0|0	0|0	0|0	0|0	0|0	0|0	0|0	0|0	0|0	0|0	0|0	0|0	0|0	0|0	0|0	0|0	0|0	0|0	0|0	0|0	0|0	0|0	0|0	0|0	0|0	0|0	0|0	0|0	0|0	0|0	0|0	0|0	0|0	0|0	0|0	0|0	0|0	0|0	0|0	0|0	0|0	0|0	0|0	0|0	0|0	0|0	0|0	0|0	0|0	0|0	0|0	0|0	0|0	0|0	0|0	0|0	0|0	0|0	0|0	0|0	0|0	0|0	0|0	0|0	0|0	0|0	0|0	0|0	0|0	0|0	0|0	0|0	0|0	0|0	0|0	0|0	0|0	0|0	0|0	0|0	0|0	0|0	0|0	0|0	0|0	0|0	0|0	0|0	0|0	0|0	0|0	0|0	0|0	0|0	0|0	0|0	0|0	0|0	0|0	0|0	0|0	0|0	1|1	1|1	1|1	0|0	0|0	0|0	0|0	1|1	0|0	0|0	0|0	0|0	0|0	0|0	0|0	0|0	0|0	0|0	0|0	0|0	0|0	0|0	0|0	0|0	0|0	0|0	0|0	0|0	0|0	0|0	0|0	0|0	0|0	0|0	0|0	0|0	0|0	0|0	0|0	0|0	0|0	0|0	0|0	0|0	0|0	0|0	0|0	0|0	0|0	0|0	0|0	0|0	0|0	0|0	0|0	1|1	0|0	0|0	0|0	0|0	0|0	0|0
1	38872913	NC_035161.2_38872913_A_G	A	G	67	.	AF=0.073441;AQ=67;ANN=G|splice_acceptor_variant&intron_variant|HIGH|Manes.01G220900|Manes.01G220900.v8.1|transcript|Manes.01G220900.1.v8.1|protein_coding|2/2|c.136-2A>G||||||,G|upstream_gene_variant|MODIFIER|Manes.01G220700|Manes.01G220700.v8.1|transcript|Manes.01G220700.1.v8.1|protein_coding||c.-1766T>C|||||1766|,G|upstream_gene_variant|MODIFIER|Manes.01G220800|Manes.01G220800.v8.1|transcript|Manes.01G220800.1.v8.1|protein_coding||c.-733T>C|||||733|,G|downstream_gene_variant|MODIFIER|Manes.01G220601|Manes.01G220601.v8.1|transcript|Manes.01G220601.1.v8.1|protein_coding||c.*4138A>G|||||3532|,G|downstream_gene_variant|MODIFIER|Manes.01G221100|Manes.01G221100.v8.1|transcript|Manes.01G221100.1.v8.1|protein_coding||c.*3420T>C|||||3406|;LOF=(Manes.01G220900|Manes.01G220900.v8.1|1|1.00)	GT:DP:AD:GQ:PL:RNC	0|0	0|0	0|0	0|0	0|0	0|0	0|0	0|0	0|0	0|0	0|0	0|0	0|0	0|0	0|0	0|0	0|0	0|0	0|0	0|0	0|0	0|0	0|0	0|0	0|0	0|0	0|0	0|0	0|0	0|0	0|0	0|0	0|0	0|0	0|0	0|0	0|0	0|0	0|0	0|0	0|0	0|0	0|0	0|0	0|0	0|0	0|0	0|0	0|0	0|0	0|0	0|0	0|0	0|0	0|0	0|0	0|0	0|0	0|0	0|0	0|0	0|0	0|0	0|0	0|0	0|0	0|0	0|0	0|0	0|0	0|0	0|0	0|0	0|0	0|0	0|0	0|0	0|0	0|0	0|0	0|0	0|0	0|0	0|0	0|0	0|0	0|0	0|0	0|0	0|0	0|0	0|0	0|0	0|0	0|0	0|0	0|0	0|0	0|0	0|0	0|0	0|0	0|0	0|0	0|0	0|0	0|0	0|0	0|0	0|0	0|0	0|0	0|0	0|0	0|0	0|0	0|0	0|0	0|0	0|0	0|0	0|0	0|0	0|0	0|0	0|0	0|0	0|0	0|0	0|0	0|0	0|0	0|0	0|0	0|0	0|0	0|0	0|0	0|0	0|0	0|0	0|0	0|0	0|0	0|0	0|0	0|0	0|0	0|0	0|0	0|0	0|0	0|0	0|0	0|0	0|0	0|0	0|0	0|0	0|0	0|0	0|0	0|0	0|0	0|0	0|0	0|0	0|0	0|0	0|0	0|0	0|0	0|0	0|0	0|0	0|0	0|0	0|0	0|0	0|0	0|0	0|0	0|0	0|0	0|0	0|0	0|0	0|0	0|0	0|0	0|0	0|0	0|0	0|0	0|0	0|0	0|0	0|0	0|0	0|0	0|0	0|0	0|0	0|0	0|0	0|0	0|0	0|0	0|0	0|0	0|0	0|0	0|0	0|0	0|0	0|0	0|0	0|0	0|0	0|0	0|0	0|0	0|0	0|0	0|0	0|0	0|0	0|0	0|0	0|0	0|0	0|0	0|0	0|0	0|0	0|0	0|0	0|0	0|0	0|0	0|0	0|0	0|0	1|0	0|0	0|0	0|0	0|0	0|0	0|0	0|0	0|0	0|0	0|0	0|0	0|0	0|0	0|0	0|0	0|0	0|0	0|0	0|0	0|0	0|0	0|0	0|0	0|0	0|0	0|0	0|0	0|0	0|0	0|0	0|0	0|0	0|0	0|0	0|0	0|0	0|0	0|0	0|0	0|0	0|0	0|0	0|0	0|0	0|0	0|0	0|0	0|0	0|0	0|0	0|0	0|0	0|0	0|0	0|0	0|0	0|0	0|0	0|0	0|0	0|0	0|0	0|0	0|0	0|0	0|0	0|0	0|0	0|0	0|0	0|0	0|0	0|0	0|0	0|0	0|0	0|0	0|0	0|0	0|0	0|0	0|0	0|0	0|0	0|0	0|0	0|0	0|0	0|0	0|0	0|0	0|0	1|1	0|0	0|0	0|0	0|0	0|0	0|0	0|0	0|0	0|0	0|0	0|0	0|0	0|0	0|0	0|0	0|0	0|0	0|0	0|0	0|0	0|0	1|1	1|1	1|1	0|0	1|1	0|0	1|1	1|1	0|0	0|0	0|0	1|1	1|1	0|0	0|0	0|0	1|1	1|1	0|0	0|0	0|0	1|1	0|0	0|0	0|0	0|0	0|0	0|0	0|0	0|0	0|0	0|0	0|0	0|0	0|0	0|0	0|0	0|0	0|0	0|0	0|0	0|0	0|0	0|0	0|0	0|0	0|0	0|0	1|1	1|1	1|1	1|1	1|1	1|1	1|1	1|1	0|0	0|0	0|0	0|0	0|0	0|0
1	38907306	NC_035161.2_38907306_C_CA	C	CA	75	.	AF=0.006036;AQ=75;ANN=CA|frameshift_variant&start_lost|HIGH|Manes.01G221700|Manes.01G221700.v8.1|transcript|Manes.01G221700.1.v8.1|protein_coding|1/3|c.1dupA|p.Met1fs|308/2218|2/1683|1/560||INFO_REALIGN_3_PRIME,CA|upstream_gene_variant|MODIFIER|Manes.01G221600|Manes.01G221600.v8.1|transcript|Manes.01G221600.1.v8.1|protein_coding||c.-4367dupT|||||4198|;LOF=(Manes.01G221700|Manes.01G221700.v8.1|1|1.00)	GT:DP:AD:GQ:PL:RNC	0|0	0|0	0|0	0|0	0|0	0|0	0|0	0|0	0|0	0|0	0|0	0|0	0|0	0|0	0|0	0|0	0|0	0|0	0|0	0|0	0|0	0|0	0|0	0|0	0|0	0|0	0|0	0|0	0|0	0|0	0|0	0|0	0|0	0|0	0|0	0|0	0|0	0|0	0|0	0|0	0|0	0|0	0|0	0|0	0|0	0|0	0|0	0|0	0|0	0|0	0|0	0|0	0|0	0|0	0|0	0|0	0|0	0|0	0|0	0|0	0|0	0|0	0|0	0|0	0|0	0|0	0|0	0|0	0|0	0|0	0|0	0|0	0|0	0|0	0|0	0|0	0|0	0|0	0|0	0|0	0|0	0|0	0|0	0|0	0|0	0|0	0|0	0|0	0|0	0|0	0|0	0|0	0|0	0|0	0|0	0|0	0|0	0|0	0|0	0|0	0|0	0|0	0|0	0|0	0|0	0|0	0|0	0|0	0|0	0|0	0|0	0|0	0|0	0|0	0|0	0|0	0|0	0|0	0|0	0|0	0|0	0|0	0|0	0|0	0|0	0|0	0|0	0|0	0|0	0|0	0|0	0|0	0|0	0|0	0|0	0|0	0|0	0|0	0|0	0|0	0|0	0|0	0|0	0|0	0|0	0|0	0|0	0|0	0|0	0|0	0|0	0|0	0|0	0|0	0|0	0|0	0|0	0|0	0|0	0|0	0|0	0|0	0|0	0|0	0|0	0|0	0|0	0|0	0|0	0|0	0|0	0|0	0|0	0|0	0|0	0|0	0|0	0|0	0|0	0|0	0|0	0|0	0|0	0|0	0|0	0|0	0|0	0|0	0|0	0|0	0|0	0|0	0|0	0|0	0|0	0|0	0|0	0|0	0|0	0|0	0|0	0|0	0|0	0|0	0|0	0|0	0|0	0|0	0|0	0|0	0|0	0|0	0|0	0|0	0|0	0|0	0|0	0|0	0|0	0|0	0|0	0|0	0|0	0|0	0|0	0|0	0|0	0|0	0|0	0|0	0|0	0|0	0|0	0|0	0|0	0|0	0|0	0|0	0|0	0|0	0|0	0|0	0|0	0|0	0|0	0|0	0|0	0|0	0|0	0|0	0|0	0|0	0|0	0|0	0|0	0|0	0|0	0|0	0|0	0|0	0|0	0|0	0|0	0|0	0|0	0|0	0|0	0|0	0|0	0|0	0|0	0|0	0|0	0|0	0|0	0|0	0|0	0|0	0|0	0|0	0|0	0|0	0|0	0|0	0|0	0|0	0|0	0|0	0|0	0|0	0|0	0|0	0|0	0|0	0|0	0|0	0|0	0|0	0|0	0|0	0|0	0|0	0|0	0|0	0|0	0|0	0|0	0|0	0|0	0|0	0|0	0|0	0|0	0|0	0|0	0|0	0|0	0|0	0|0	0|0	0|0	0|0	0|0	0|0	0|0	0|0	0|0	0|0	0|0	0|0	0|0	0|0	0|0	0|0	0|0	0|0	0|0	0|0	0|0	0|0	0|0	0|0	0|0	0|0	0|0	0|0	0|0	0|0	0|0	0|0	0|0	0|0	0|0	0|0	0|0	0|0	0|0	0|0	1|1	1|1	1|1	0|0	0|0	0|0	0|0	1|1	0|0	0|0	0|0	0|0	0|0	0|0	0|0	0|0	0|0	0|0	0|0	0|0	0|0	0|0	0|0	0|0	0|0	0|0	0|0	0|0	0|0	0|0	0|0	0|0	0|0	0|0	0|0	0|0	0|0	0|0	0|0	0|0	0|0	0|0	0|0	0|0	0|0	0|0	0|0	0|0	0|0	0|0	0|0	0|0	0|0	0|1	1|0	1|1	0|0	0|0	0|0	0|0	0|0	0|0
1	38935462	NC_035161.2_38935462_G_C	G	C	55	.	AF=0.006036;AQ=55;ANN=C|splice_acceptor_variant&intron_variant|HIGH|Manes.01G222100|Manes.01G222100.v8.1|transcript|Manes.01G222100.3.v8.1|protein_coding|1/24|c.-31-1G>C||||||,C|5_prime_UTR_variant|MODIFIER|Manes.01G222100|Manes.01G222100.v8.1|transcript|Manes.01G222100.2.v8.1|protein_coding|1/24|c.-32G>C|||||32|,C|5_prime_UTR_variant|MODIFIER|Manes.01G222100|Manes.01G222100.v8.1|transcript|Manes.01G222100.5.v8.1|protein_coding|1/23|c.-32G>C|||||32|;LOF=(Manes.01G222100|Manes.01G222100.v8.1|3|0.33)	GT:DP:AD:GQ:PL:RNC	0|0	0|0	0|0	0|0	0|0	0|0	0|0	0|0	0|0	0|0	0|0	0|0	0|0	0|0	0|0	0|0	0|0	0|0	0|0	0|0	0|0	0|0	0|0	0|0	0|0	0|0	0|0	0|0	0|0	0|0	0|0	0|0	0|0	0|0	0|0	0|0	0|0	0|0	0|0	0|0	0|0	0|0	0|0	0|0	0|0	0|0	0|0	0|0	0|0	0|0	0|0	0|0	0|0	0|0	0|0	0|0	0|0	0|0	0|0	0|0	0|0	0|0	0|0	0|0	0|0	0|0	0|0	0|0	0|0	0|0	0|0	0|0	0|0	0|0	0|0	0|0	0|0	0|0	0|0	0|0	0|0	0|0	0|0	0|0	0|0	0|0	0|0	0|0	0|0	0|0	0|0	0|0	0|0	0|0	0|0	0|0	0|0	0|0	0|0	0|0	0|0	0|0	0|0	0|0	0|0	0|0	0|0	0|0	0|0	0|0	0|0	0|0	0|0	0|0	0|0	0|0	0|0	0|0	0|0	0|0	0|0	0|0	0|0	0|0	0|0	0|0	0|0	0|0	0|0	0|0	0|0	0|0	0|0	0|0	0|0	0|0	0|0	0|0	0|0	0|0	0|0	0|0	0|0	0|0	0|0	0|0	0|0	0|0	0|0	0|0	0|0	0|0	0|0	0|0	0|0	0|0	0|0	0|0	0|0	0|0	0|0	0|0	0|0	0|0	0|0	0|0	0|0	0|0	0|0	0|0	0|0	0|0	0|0	0|0	0|0	0|0	0|0	0|0	0|0	0|0	0|0	0|0	0|0	0|0	0|0	0|0	0|0	0|0	0|0	0|0	0|0	0|0	0|0	0|0	0|0	0|0	0|0	0|0	0|0	0|0	0|0	0|0	0|0	0|0	0|0	0|0	0|0	0|0	0|0	0|0	0|0	0|0	0|0	0|0	0|0	0|0	0|0	0|0	0|0	0|0	0|0	0|0	0|0	0|0	0|0	0|0	0|0	0|0	0|0	0|0	0|0	0|0	0|0	0|0	0|0	0|0	0|0	0|0	0|0	0|0	0|0	0|0	0|0	0|0	0|0	0|0	0|0	0|0	0|0	0|0	0|0	0|0	0|0	0|0	0|0	0|0	0|0	0|0	0|0	0|0	0|0	0|0	0|0	0|0	0|0	0|0	0|0	0|0	0|0	0|0	0|0	0|0	0|0	0|0	0|0	0|0	0|0	0|0	0|0	0|0	0|0	0|0	0|0	0|0	0|0	0|0	0|0	0|0	0|0	0|0	0|0	0|0	0|0	0|0	0|0	0|0	0|0	0|0	0|0	0|0	0|0	0|0	0|0	0|0	0|0	0|0	0|0	0|0	0|0	0|0	0|0	0|0	0|0	0|0	0|0	0|0	0|0	0|0	0|0	0|0	0|0	0|0	0|0	0|0	0|0	0|0	0|0	0|0	0|0	0|0	0|0	0|0	0|0	0|0	0|0	0|0	0|0	0|0	0|0	0|0	0|0	0|0	0|0	0|0	0|0	0|0	0|0	0|0	0|0	0|0	0|0	0|0	0|0	0|0	0|0	0|0	0|0	0|0	0|0	0|0	0|0	0|0	0|0	0|0	1|1	0|0	0|0	0|0	0|0	1|1	1|1	0|0	0|0	0|0	1|1	1|1	0|0	0|0	0|0	1|1	0|0	0|0	0|0	0|0	0|0	0|0	0|0	0|0	0|0	0|0	0|0	0|0	0|0	0|0	0|0	0|0	0|0	0|0	0|0	0|0	0|0	0|0	0|0	0|0	0|0	0|0	0|0	0|0	0|0	0|0	0|0	0|0	0|0	0|0	0|0	0|0	0|0	0|0	0|0	0|0
1	38949711	NC_035161.2_38949711_A_AG	A	AG	62	.	AF=0.051811;AQ=62;ANN=AG|frameshift_variant|HIGH|Manes.01G222300|Manes.01G222300.v8.1|transcript|Manes.01G222300.1.v8.1|protein_coding|1/2|c.62dupC|p.Leu22fs|524/1707|62/924|21/307||,AG|upstream_gene_variant|MODIFIER|Manes.01G222200|Manes.01G222200.v8.1|transcript|Manes.01G222200.1.v8.1|protein_coding||c.-1900dupC|||||1545|,AG|downstream_gene_variant|MODIFIER|Manes.01G222400|Manes.01G222400.v8.1|transcript|Manes.01G222400.1.v8.1|protein_coding||c.*1541dupC|||||1240|;LOF=(Manes.01G222300|Manes.01G222300.v8.1|1|1.00)	GT:DP:AD:GQ:PL:RNC	0|0	0|0	0|0	0|0	0|0	0|0	0|0	0|0	0|0	0|0	0|0	0|0	0|0	0|0	0|0	0|0	0|0	0|0	0|0	0|0	0|0	0|0	0|0	0|0	0|0	0|0	0|0	0|0	0|0	0|0	0|0	0|0	0|0	0|0	0|0	0|0	0|0	0|0	0|0	0|0	0|0	0|0	0|0	0|0	0|0	0|0	0|0	0|0	0|0	0|0	0|0	0|0	0|0	0|1	0|0	0|0	0|0	0|0	0|0	0|0	0|0	0|0	0|0	0|0	0|0	0|0	0|0	0|0	0|0	0|0	0|0	0|0	0|0	0|0	0|0	0|0	0|0	0|0	0|0	0|0	0|0	0|0	0|0	0|0	0|0	0|0	0|0	0|0	0|0	0|0	0|0	0|0	0|0	0|0	0|0	0|0	0|0	0|0	0|0	0|0	0|0	0|0	0|0	0|0	0|0	0|0	0|0	0|0	0|0	0|0	0|0	0|0	0|0	0|0	0|0	0|0	0|0	0|0	0|0	0|0	0|0	0|0	0|0	0|0	0|0	0|0	0|0	0|0	0|0	0|0	0|0	0|0	0|0	0|0	0|0	0|0	0|0	0|0	0|0	0|0	0|0	0|0	0|0	0|0	0|0	0|0	0|0	0|0	0|0	0|0	0|0	0|0	0|0	0|0	0|0	0|0	0|0	0|0	0|0	0|0	0|0	0|0	0|0	0|0	0|0	0|0	0|1	0|0	0|0	0|0	0|0	0|0	0|0	0|0	0|0	0|0	0|0	0|0	0|0	0|0	0|0	0|0	0|0	0|0	0|0	0|0	0|0	0|0	0|0	1|0	0|0	0|0	0|0	0|0	0|0	0|0	0|0	0|0	0|0	0|0	0|0	0|0	0|0	0|0	0|0	0|0	0|0	0|0	0|0	0|0	0|0	0|0	0|0	0|0	0|0	0|0	0|0	0|1	0|0	0|0	0|0	0|0	0|0	0|0	0|0	0|0	0|0	0|0	0|0	0|0	0|0	0|0	0|0	0|0	0|0	0|0	0|0	0|0	0|0	0|0	0|0	0|0	1|0	0|0	0|0	0|0	1|0	0|0	0|0	0|0	0|1	0|0	0|0	0|1	0|0	0|0	0|0	0|0	0|0	0|0	0|0	1|0	0|0	0|0	0|0	0|0	0|0	0|0	0|0	0|0	0|0	0|0	0|0	0|0	0|0	0|0	0|0	0|0	0|0	0|0	0|0	0|0	0|0	0|0	0|0	0|0	0|0	0|0	0|0	0|0	0|0	0|0	0|0	0|0	0|0	0|0	0|0	0|0	0|0	0|0	0|0	0|0	0|0	0|0	0|0	0|0	0|0	0|0	0|0	0|0	0|0	0|0	0|0	0|0	0|0	1|0	0|0	0|0	0|0	0|0	0|0	0|0	0|0	0|0	0|0	0|0	0|0	0|1	0|1	1|0	0|0	0|0	0|0	0|0	0|0	0|0	0|0	0|0	0|0	0|0	0|0	0|0	0|0	0|0	0|0	0|0	0|0	0|0	0|0	0|0	0|0	0|0	0|0	0|0	0|0	0|0	0|0	0|0	0|0	0|0	0|0	0|0	0|0	0|0	0|0	0|0	0|0	0|0	0|0	0|0	0|0	0|0	0|0	0|0	0|0	0|0	0|0	0|0	0|0	0|0	0|0	0|0	0|0	0|0	0|0	0|0	0|0	0|0	0|0	0|0	0|0	0|0	0|0	0|0	0|0	0|0	0|0	0|0	0|0	0|0	0|0	0|0	0|0	0|0	0|0	0|1	0|0	0|0	0|0	0|0	0|0	0|0	0|0	0|0	0|0	0|0	0|0	0|0	0|0	0|0
1	38949721	NC_035161.2_38949721_AGAAG_A	AGAAG	A	58	.	AF=0.024145;AQ=58;ANN=A|frameshift_variant|HIGH|Manes.01G222300|Manes.01G222300.v8.1|transcript|Manes.01G222300.1.v8.1|protein_coding|1/2|c.49_52delCTTC|p.Leu17fs|514/1707|49/924|17/307||,A|upstream_gene_variant|MODIFIER|Manes.01G222200|Manes.01G222200.v8.1|transcript|Manes.01G222200.1.v8.1|protein_coding||c.-1913_-1910delCTTC|||||1555|,A|downstream_gene_variant|MODIFIER|Manes.01G222400|Manes.01G222400.v8.1|transcript|Manes.01G222400.1.v8.1|protein_coding||c.*1528_*1531delCTTC|||||1230|;LOF=(Manes.01G222300|Manes.01G222300.v8.1|1|1.00)	GT:DP:AD:GQ:PL:RNC	1|1	0|0	0|0	0|0	0|0	0|0	0|0	0|0	0|0	0|0	0|0	0|0	0|0	0|0	1|1	0|1	0|0	1|0	0|0	0|1	1|0	0|0	0|0	0|0	0|0	0|0	0|0	0|0	0|0	0|0	0|0	0|0	0|0	0|0	0|0	0|0	0|0	0|0	0|0	0|0	0|0	0|0	0|1	0|0	0|0	0|0	0|0	0|0	0|0	0|0	0|0	0|0	0|0	0|0	0|0	0|0	0|1	0|0	0|0	0|0	0|0	0|0	0|0	0|0	0|0	0|0	0|0	0|0	0|0	0|0	0|0	0|0	0|0	0|0	0|0	0|0	0|0	0|0	0|0	0|0	0|0	0|0	0|0	0|0	0|0	0|0	1|0	1|0	0|0	0|0	0|0	0|0	0|0	0|0	0|0	0|0	0|0	0|0	0|0	0|0	0|0	0|0	0|0	0|0	0|0	0|0	0|0	0|0	0|0	0|0	0|0	0|1	0|0	0|0	0|0	0|0	0|0	0|0	0|0	0|0	0|0	0|0	1|0	0|0	0|0	0|0	0|0	0|0	0|0	0|0	0|0	0|0	0|0	0|0	0|0	0|0	0|0	0|0	0|0	0|0	0|0	0|0	0|0	0|0	1|0	0|0	0|0	0|0	0|0	0|0	0|1	0|0	0|0	0|1	1|0	0|0	0|0	0|0	0|0	0|0	0|0	0|0	0|0	0|0	0|0	0|0	0|0	0|0	0|0	0|0	0|0	0|0	0|0	0|0	0|0	0|0	0|0	0|0	0|0	0|0	0|0	0|0	0|0	0|0	0|0	0|0	0|0	0|0	0|1	0|0	0|0	0|0	0|0	0|0	0|0	0|0	0|0	0|0	0|0	0|0	0|0	0|0	0|0	0|0	0|0	0|0	0|0	0|0	1|0	0|0	0|1	0|0	0|0	0|0	0|0	0|0	0|0	0|0	0|0	0|0	0|0	1|0	1|0	0|0	0|0	0|1	0|0	0|1	0|0	0|0	1|1	0|0	0|0	0|0	0|0	0|0	0|0	0|0	0|0	0|0	0|0	0|0	0|1	0|0	0|0	1|1	0|0	0|0	0|0	0|0	0|0	1|0	0|0	0|0	0|0	0|0	0|0	0|0	0|0	0|0	0|0	0|0	1|0	0|0	0|0	0|0	1|0	0|0	0|1	0|0	0|0	0|0	0|0	0|0	0|0	0|0	0|0	0|0	0|0	0|0	0|0	0|0	0|0	0|0	0|0	0|0	0|0	0|0	0|0	0|0	0|0	0|0	0|0	0|0	0|0	0|0	0|0	0|0	0|0	0|0	0|0	0|0	0|0	0|0	0|0	0|0	0|0	0|0	0|0	0|0	0|0	1|1	0|0	0|0	0|0	0|0	1|0	0|0	0|0	0|0	0|0	0|0	0|0	0|0	0|0	0|0	0|0	1|0	0|0	0|0	0|0	0|0	0|0	0|0	0|0	0|0	0|0	0|0	0|0	0|0	0|0	0|0	0|0	1|0	1|0	0|0	0|0	0|0	0|0	0|0	0|0	0|0	0|0	0|0	0|0	0|0	0|0	0|0	0|0	0|0	0|0	0|0	0|0	0|0	0|0	0|0	0|0	0|0	0|0	0|0	0|0	1|0	0|0	0|0	0|0	0|0	0|0	0|0	1|0	0|0	0|0	0|0	0|0	0|0	0|0	0|0	0|0	0|0	0|0	0|0	0|0	0|0	0|0	0|0	0|0	0|0	0|0	0|0	0|0	0|0	0|0	0|0	0|0	0|0	0|0	0|0	0|0	0|0	0|0	0|0	0|0	0|0	0|0	0|0	0|0	0|0	0|0	0|0	0|0	0|0
1	38972035	NC_035161.2_38972035_C_G	C	G	62	.	AF=0.006036;AQ=62;ANN=G|start_lost|HIGH|Manes.01G222900|Manes.01G222900.v8.1|transcript|Manes.01G222900.1.v8.1|protein_coding|2/6|c.3G>C|p.Met1?|334/3541|3/1920|1/639||,G|downstream_gene_variant|MODIFIER|Manes.01G222800|Manes.01G222800.v8.1|transcript|Manes.01G222800.1.v8.1|protein_coding||c.*4523C>G|||||2757|,G|downstream_gene_variant|MODIFIER|Manes.01G223000|Manes.01G223000.v8.1|transcript|Manes.01G223000.1.v8.1|protein_coding||c.*2892G>C|||||1936|,G|downstream_gene_variant|MODIFIER|Manes.01G222800|Manes.01G222800.v8.1|transcript|Manes.01G222800.2.v8.1|protein_coding||c.*4632C>G|||||2757|;LOF=(Manes.01G222900|Manes.01G222900.v8.1|1|1.00)	GT:DP:AD:GQ:PL:RNC	0|0	0|0	0|0	0|0	0|0	0|0	0|0	0|0	0|0	0|0	0|0	0|0	0|0	0|0	0|0	0|0	0|0	0|0	0|0	0|0	0|0	0|0	0|0	0|0	0|0	0|0	0|0	0|0	0|0	0|0	0|0	0|0	0|0	0|0	0|0	0|0	0|0	0|0	0|0	0|0	0|0	0|0	0|0	0|0	0|0	0|0	0|0	0|0	0|0	0|0	0|0	0|0	0|0	0|0	0|0	0|0	0|0	0|0	0|0	0|0	0|0	0|0	0|0	0|0	0|0	0|0	0|0	0|0	0|0	0|0	0|0	0|0	0|0	0|0	0|0	0|0	0|0	0|0	0|0	0|0	0|0	0|0	0|0	0|0	0|0	0|0	0|0	0|0	0|0	0|0	0|0	0|0	0|0	0|0	0|0	0|0	0|0	0|0	0|0	0|0	0|0	0|0	0|0	0|0	0|0	0|0	0|0	0|0	0|0	0|0	0|0	0|0	0|0	0|0	0|0	0|0	0|0	0|0	0|0	0|0	0|0	0|0	0|0	0|0	0|0	0|0	0|0	0|0	0|0	0|0	0|0	0|0	0|0	0|0	0|0	0|0	0|0	0|0	0|0	0|0	0|0	0|0	0|0	0|0	0|0	0|0	0|0	0|0	0|0	0|0	0|0	0|0	0|0	0|0	0|0	0|0	0|0	0|0	0|0	0|0	0|0	0|0	0|0	0|0	0|0	0|0	0|0	0|0	0|0	0|0	0|0	0|0	0|0	0|0	0|0	0|0	0|0	0|0	0|0	0|0	0|0	0|0	0|0	0|0	0|0	0|0	0|0	0|0	0|0	0|0	0|0	0|0	0|0	0|0	0|0	0|0	0|0	0|0	0|0	0|0	0|0	0|0	0|0	0|0	0|0	0|0	0|0	0|0	0|0	0|0	0|0	0|0	0|0	0|0	0|0	0|0	0|0	0|0	0|0	0|0	0|0	0|0	0|0	0|0	0|0	0|0	0|0	0|0	0|0	0|0	0|0	0|0	0|0	0|0	0|0	0|0	0|0	0|0	0|0	0|0	0|0	0|0	0|0	0|0	0|0	0|0	0|0	0|0	0|0	0|0	0|0	0|0	0|0	0|0	0|0	0|0	0|0	0|0	0|0	0|0	0|0	0|0	0|0	0|0	0|0	0|0	0|0	0|0	0|0	0|0	0|0	0|0	0|0	0|0	0|0	0|0	0|0	0|0	0|0	0|0	0|0	0|0	0|0	0|0	0|0	0|0	0|0	0|0	0|0	0|0	0|0	0|0	0|0	0|0	0|0	0|0	0|0	0|0	0|0	0|0	0|0	0|0	0|0	0|0	0|0	0|0	0|0	0|0	0|0	0|0	0|0	0|0	0|0	0|0	0|0	0|0	0|0	0|0	0|0	0|0	0|0	0|0	0|0	0|0	0|0	0|0	0|0	0|0	0|0	0|0	0|0	0|0	0|0	0|0	0|0	0|0	0|0	0|0	0|0	0|0	0|0	0|0	0|0	0|0	0|0	0|0	0|0	0|0	0|0	0|0	0|0	0|0	0|0	0|0	0|0	0|0	0|0	0|0	0|0	0|0	0|0	0|0	0|0	0|0	1|1	0|0	0|0	0|0	0|0	1|1	1|1	0|0	0|0	0|0	1|1	1|1	0|0	0|0	0|0	1|1	0|0	0|0	0|0	0|0	0|0	0|0	0|0	0|0	0|0	0|0	0|0	0|0	0|0	0|0	0|0	0|0	0|0	0|0	0|0	0|0	0|0	0|0	0|0	0|0	0|0	0|0	0|0	0|0	0|0	0|0	0|0	0|0	0|0	0|0	0|0	0|0	0|0	0|0	0|0	0|0
1	38995693	NC_035161.2_38995693_CTTAAA_C	CTTAAA	C	59	.	AF=0.008048;AQ=59;ANN=C|splice_acceptor_variant&splice_region_variant&intron_variant|HIGH|Manes.01G223400|Manes.01G223400.v8.1|transcript|Manes.01G223400.10.v8.1|protein_coding|7/19|c.811-6_811-2delTTTAA||||||,C|splice_acceptor_variant&splice_region_variant&intron_variant|HIGH|Manes.01G223400|Manes.01G223400.v8.1|transcript|Manes.01G223400.9.v8.1|protein_coding|6/18|c.811-6_811-2delTTTAA||||||,C|splice_acceptor_variant&splice_region_variant&intron_variant|HIGH|Manes.01G223400|Manes.01G223400.v8.1|transcript|Manes.01G223400.3.v8.1|protein_coding|6/18|c.811-6_811-2delTTTAA||||||,C|splice_acceptor_variant&splice_region_variant&intron_variant|HIGH|Manes.01G223400|Manes.01G223400.v8.1|transcript|Manes.01G223400.11.v8.1|protein_coding|7/19|c.811-6_811-2delTTTAA||||||;LOF=(Manes.01G223400|Manes.01G223400.v8.1|4|1.00)	GT:DP:AD:GQ:PL:RNC	0|0	0|0	0|0	0|0	0|0	0|0	0|0	0|0	0|0	0|0	0|0	0|0	0|0	0|0	0|0	0|0	0|0	0|0	0|0	0|0	0|0	0|0	0|0	0|0	0|0	0|0	0|0	0|0	0|0	0|0	0|0	0|0	0|0	0|0	0|0	0|0	0|0	0|0	0|0	0|0	0|0	0|0	0|0	0|0	0|0	0|0	0|0	0|0	0|0	0|0	0|0	0|0	0|0	0|0	0|0	0|0	0|0	0|0	0|0	0|0	0|0	0|0	0|0	0|0	0|0	0|0	0|0	0|0	0|0	0|0	0|0	0|0	0|0	0|0	0|0	0|0	0|0	0|0	0|0	0|0	0|0	0|0	0|0	0|0	0|0	0|0	0|0	0|0	0|0	0|0	0|0	0|0	0|0	0|0	0|0	0|0	0|0	0|0	0|0	0|0	0|0	0|0	0|0	0|0	0|0	0|0	0|0	0|0	0|0	0|0	0|0	0|0	0|0	0|0	0|0	0|0	0|0	0|0	0|0	0|0	0|0	0|0	0|0	0|0	0|0	0|0	0|0	0|0	0|0	0|0	0|0	0|0	0|0	0|0	0|0	0|0	0|0	0|0	0|0	0|0	0|0	0|0	0|0	0|0	0|0	0|0	0|0	0|0	0|0	0|0	0|0	0|0	0|0	0|0	0|0	0|0	0|0	0|0	0|0	0|0	0|0	0|0	0|0	0|0	0|0	0|0	0|0	0|0	0|0	0|0	0|0	0|0	0|0	0|0	0|0	0|0	0|0	0|0	0|0	0|0	0|0	0|0	0|0	0|0	0|0	0|0	0|0	0|0	0|0	0|0	0|0	0|0	0|0	0|0	0|0	0|0	0|0	0|0	0|0	0|0	0|0	0|0	0|0	0|0	0|0	0|0	0|0	0|0	0|0	0|0	0|0	0|0	0|0	0|0	0|0	0|0	0|0	0|0	0|0	0|0	0|0	0|0	0|0	0|0	0|0	0|0	0|0	0|0	0|0	0|0	0|0	0|0	0|0	0|0	0|0	0|0	0|0	0|0	0|0	0|0	0|0	0|0	0|0	0|0	0|0	0|0	0|0	0|0	0|0	0|0	0|0	0|0	0|0	0|0	0|0	0|0	0|0	0|0	0|0	0|0	0|0	0|0	0|0	0|0	0|0	0|0	0|0	0|0	0|0	0|0	0|0	0|0	0|0	0|0	0|0	0|0	0|0	0|0	0|0	0|0	0|0	0|0	0|0	0|0	0|0	0|0	0|0	0|0	0|0	0|0	0|0	0|0	0|0	0|0	0|0	0|0	0|0	0|0	0|0	0|0	0|0	0|0	0|0	0|0	0|0	0|0	0|0	0|0	0|0	0|0	0|0	0|0	0|0	0|0	0|0	0|0	0|0	0|0	0|0	0|0	0|0	0|0	0|0	0|0	0|0	0|0	0|0	0|0	0|0	0|0	0|0	0|0	0|0	0|0	0|0	0|0	0|0	0|0	0|0	0|0	0|0	0|0	0|0	0|0	0|0	0|0	0|0	0|0	0|0	0|0	0|0	0|0	0|0	0|0	0|0	0|0	0|0	0|0	1|1	1|1	1|1	0|0	0|0	0|0	0|0	1|1	0|0	0|0	0|0	0|0	0|0	0|0	0|0	0|0	0|0	0|0	0|0	0|0	0|0	0|0	0|0	0|0	0|0	0|0	0|0	0|0	0|0	0|0	0|0	0|0	0|0	0|0	0|0	0|0	0|0	0|0	0|0	0|0	0|0	0|0	0|0	0|0	0|0	0|0	0|0	0|0	1|1	0|0	0|0	0|0	0|0	1|1	1|1	1|1	0|0	0|0	0|0	0|0	0|0	0|0
1	38997585	NC_035161.2_38997585_T_A	T	A	69	.	AF=0.059859;AQ=69;ANN=A|splice_acceptor_variant&intron_variant|HIGH|Manes.01G223400|Manes.01G223400.v8.1|transcript|Manes.01G223400.10.v8.1|protein_coding|1/19|c.-78-2A>T||||||,A|splice_acceptor_variant&intron_variant|HIGH|Manes.01G223400|Manes.01G223400.v8.1|transcript|Manes.01G223400.11.v8.1|protein_coding|1/19|c.-78-2A>T||||||,A|5_prime_UTR_premature_start_codon_gain_variant|LOW|Manes.01G223400|Manes.01G223400.v8.1|transcript|Manes.01G223400.9.v8.1|protein_coding|1/19|c.-80A>T||||||,A|5_prime_UTR_premature_start_codon_gain_variant|LOW|Manes.01G223400|Manes.01G223400.v8.1|transcript|Manes.01G223400.3.v8.1|protein_coding|1/19|c.-80A>T||||||,A|5_prime_UTR_variant|MODIFIER|Manes.01G223400|Manes.01G223400.v8.1|transcript|Manes.01G223400.9.v8.1|protein_coding|1/19|c.-80A>T|||||80|,A|5_prime_UTR_variant|MODIFIER|Manes.01G223400|Manes.01G223400.v8.1|transcript|Manes.01G223400.3.v8.1|protein_coding|1/19|c.-80A>T|||||80|,A|downstream_gene_variant|MODIFIER|Manes.01G223500|Manes.01G223500.v8.1|transcript|Manes.01G223500.1.v8.1|protein_coding||c.*5757A>T|||||4782|,A|downstream_gene_variant|MODIFIER|Manes.01G223500|Manes.01G223500.v8.1|transcript|Manes.01G223500.3.v8.1|protein_coding||c.*6023A>T|||||4782|,A|downstream_gene_variant|MODIFIER|Manes.01G223500|Manes.01G223500.v8.1|transcript|Manes.01G223500.4.v8.1|protein_coding||c.*6023A>T|||||4782|,A|downstream_gene_variant|MODIFIER|Manes.01G223500|Manes.01G223500.v8.1|transcript|Manes.01G223500.2.v8.1|protein_coding||c.*5757A>T|||||4782|;LOF=(Manes.01G223400|Manes.01G223400.v8.1|4|0.50)	GT:DP:AD:GQ:PL:RNC	0|0	0|0	0|0	0|0	0|0	0|0	0|0	0|0	0|0	0|0	0|0	0|0	0|0	0|0	0|0	0|0	0|0	0|0	0|0	0|0	0|0	0|0	0|0	0|0	0|0	0|0	0|0	0|0	0|0	0|0	0|0	0|0	0|0	0|0	0|0	0|0	0|0	0|0	0|0	0|0	0|0	0|0	0|0	0|0	0|0	0|0	0|0	0|0	0|0	0|0	0|0	0|0	0|0	0|0	0|0	0|0	0|0	0|0	0|0	0|0	0|0	0|0	0|0	0|0	0|0	0|0	0|0	0|0	0|0	0|0	0|0	0|0	0|0	0|0	0|0	0|0	0|0	0|0	0|0	0|0	0|0	0|0	0|0	0|0	0|0	0|0	0|0	0|0	0|0	0|0	0|0	0|0	0|0	0|0	0|0	0|0	0|0	0|0	0|0	0|0	0|0	0|0	0|0	0|0	0|0	0|0	0|0	0|0	0|0	0|0	0|0	0|0	0|0	0|0	0|0	0|0	0|0	0|0	0|0	0|0	0|0	0|0	0|0	0|0	0|0	0|0	0|0	0|0	0|0	0|0	0|0	0|0	0|0	0|0	0|0	0|0	0|0	0|0	0|0	0|0	0|0	0|0	0|0	0|0	0|0	0|0	0|0	0|0	0|0	0|0	0|0	0|0	0|0	0|0	0|0	0|0	0|0	0|0	0|0	0|0	0|0	0|0	0|0	0|0	0|0	0|0	0|0	0|0	0|0	0|0	0|0	0|0	0|0	0|0	0|0	0|0	0|0	0|0	0|0	0|0	0|0	0|0	0|0	0|0	0|0	0|0	0|0	0|0	0|0	0|0	0|0	0|0	0|0	0|0	0|0	0|0	0|0	0|0	0|0	0|0	0|0	0|0	0|0	0|0	0|0	0|0	0|0	0|0	0|0	0|0	0|0	0|0	0|0	0|0	0|0	0|0	0|0	0|0	0|0	0|0	0|0	0|0	0|0	0|0	0|0	0|0	0|0	0|0	0|0	0|0	0|0	0|0	0|0	0|0	0|0	0|0	0|0	0|0	0|0	0|0	0|0	0|0	0|0	0|0	0|0	0|0	0|0	0|0	0|0	0|0	0|0	0|0	0|0	0|0	0|0	0|0	0|0	0|0	0|0	0|0	0|0	0|0	0|0	0|0	0|0	0|0	0|0	0|0	0|0	0|0	0|0	0|0	0|0	0|0	0|0	0|0	0|0	0|0	0|0	0|0	0|0	0|0	0|0	0|0	0|0	0|0	0|0	0|0	0|0	0|0	0|0	0|0	0|0	0|0	0|0	0|0	0|0	0|0	0|0	0|0	0|0	0|0	0|0	0|0	0|0	0|0	0|0	0|0	0|0	0|0	0|0	0|0	0|0	0|0	0|0	0|0	0|0	0|0	0|0	0|0	0|0	0|0	0|0	0|0	0|0	0|0	0|0	0|0	0|0	0|0	0|0	0|0	0|0	0|0	0|0	0|0	0|1	0|0	0|0	0|0	0|0	0|0	0|0	0|0	0|0	0|0	0|0	0|0	0|0	0|0	0|0	0|0	0|0	0|0	0|0	0|0	0|0	0|0	0|0	0|0	0|0	0|0	0|0	0|0	1|1	0|0	0|0	0|0	0|0	1|1	1|1	0|0	0|0	0|0	1|1	1|1	0|0	0|0	0|0	1|1	0|0	0|0	0|0	0|0	0|0	0|0	0|0	0|0	0|0	0|0	0|0	0|0	0|0	0|0	0|0	0|0	0|0	0|0	0|0	0|0	0|0	0|0	0|0	0|0	0|0	0|0	0|0	0|0	0|0	0|0	1|0	0|0	0|0	0|0	0|0	0|0	0|0	0|0	0|0	0|0
1	39007222	NC_035161.2_39007222_GTACCTTTAA_G	GTACCTTTAA	G	46	.	AF=0.062877;AQ=46;ANN=G|splice_donor_variant&disruptive_inframe_deletion&splice_region_variant&intron_variant|HIGH|Manes.01G223500|Manes.01G223500.v8.1|transcript|Manes.01G223500.1.v8.1|protein_coding|2/9|c.170_175+3delTTAAAGGTA|p.Ile57_Gly59delinsArg||170/954|57/317||,G|splice_donor_variant&disruptive_inframe_deletion&splice_region_variant&intron_variant|HIGH|Manes.01G223500|Manes.01G223500.v8.1|transcript|Manes.01G223500.3.v8.1|protein_coding|2/10|c.170_175+3delTTAAAGGTA|p.Ile57_Gly59delinsArg||170/741|57/246||,G|splice_region_variant&intron_variant|LOW|Manes.01G223500|Manes.01G223500.v8.1|transcript|Manes.01G223500.4.v8.1|protein_coding|2/9|c.166+4_166+12delTTAAAGGTA||||||,G|splice_region_variant&intron_variant|LOW|Manes.01G223500|Manes.01G223500.v8.1|transcript|Manes.01G223500.2.v8.1|protein_coding|2/8|c.166+4_166+12delTTAAAGGTA||||||	GT:DP:AD:GQ:PL:RNC	0|0	0|0	0|0	0|0	0|0	0|0	0|0	0|0	0|0	0|0	0|0	0|0	0|0	0|0	0|0	0|0	0|0	0|0	0|0	0|0	0|0	0|0	0|0	0|0	0|0	0|0	0|0	0|0	0|0	0|0	0|0	0|0	0|0	0|0	0|0	0|0	0|0	0|0	0|0	0|0	0|0	0|0	0|0	0|0	0|0	0|0	0|0	0|0	0|0	0|0	0|0	0|0	0|0	0|0	0|0	0|0	0|0	0|0	0|0	0|0	0|0	0|0	0|0	0|0	0|0	0|0	0|0	0|0	0|0	0|0	0|0	0|0	0|0	0|0	0|0	0|0	0|0	0|0	0|0	0|0	0|0	0|0	0|0	0|0	0|0	0|0	0|0	0|0	0|0	0|0	0|0	0|0	0|0	0|0	0|0	0|0	0|0	0|0	0|0	0|0	0|0	0|0	0|0	0|0	0|0	0|0	0|0	0|0	0|0	0|0	0|0	0|0	0|0	0|0	0|0	0|0	0|0	0|0	0|0	0|0	0|0	0|0	0|0	0|0	0|0	0|0	0|0	0|0	0|0	0|0	0|0	0|0	0|0	0|0	0|0	0|0	0|0	0|0	0|0	0|0	0|0	0|0	0|0	0|0	0|0	0|0	0|0	0|0	0|0	0|0	0|0	0|0	0|0	0|0	0|0	0|0	0|0	0|0	0|0	0|0	0|0	0|0	0|0	0|0	0|0	0|0	0|0	0|0	0|0	0|0	0|0	0|0	0|0	0|0	0|0	0|0	0|0	0|0	0|0	0|0	0|0	0|0	0|0	0|0	0|0	0|0	0|0	0|0	0|0	0|0	0|0	0|0	0|0	0|0	0|0	0|0	0|0	0|0	0|0	0|0	0|0	0|0	0|0	0|0	0|0	0|0	0|0	0|0	0|0	0|0	0|0	0|0	0|0	0|0	0|0	0|0	0|0	0|0	0|0	0|0	0|0	0|0	0|0	0|0	0|0	0|0	0|0	0|0	0|0	0|0	0|0	0|0	0|0	0|0	0|0	0|0	0|0	0|0	0|0	0|0	0|0	0|0	0|0	0|0	0|0	0|0	0|0	0|0	0|0	0|0	0|0	0|0	0|0	0|0	0|0	0|0	0|0	0|0	0|0	0|0	0|0	0|0	0|0	0|0	0|0	0|0	0|0	0|0	0|0	0|0	0|0	0|0	0|0	0|0	0|0	0|0	0|0	0|0	0|0	0|0	0|0	0|0	0|0	0|0	0|0	0|0	0|0	0|0	0|0	0|0	0|0	0|0	0|0	0|0	0|0	0|0	0|0	0|0	0|0	0|0	0|0	0|0	0|0	0|0	0|0	0|0	0|0	0|0	0|0	0|0	0|0	0|0	0|0	0|0	0|0	0|0	0|0	0|0	0|0	0|0	0|0	0|0	0|0	0|0	0|0	0|0	0|0	0|0	0|0	0|0	0|0	0|0	0|0	0|0	0|0	0|0	1|0	0|0	0|0	0|0	0|0	0|0	0|0	0|0	0|0	0|0	0|0	0|0	0|0	0|0	0|0	0|0	0|0	0|0	0|0	0|0	0|0	0|0	0|0	0|0	0|0	0|0	1|1	0|0	1|1	0|0	0|0	0|0	0|0	1|1	1|1	0|0	0|0	0|0	1|1	1|1	0|0	0|0	0|0	1|1	0|0	0|0	0|0	0|0	0|0	0|0	0|0	0|0	0|0	0|0	0|0	0|0	0|0	0|0	0|0	0|0	0|0	0|0	0|0	0|0	0|0	0|0	0|0	0|0	0|0	0|0	0|0	1|1	1|1	1|1	0|1	0|0	0|0	0|0	0|0	0|0	0|0	0|0	0|0	0|0
1	39021136	NC_035161.2_39021136_T_A	T	A	66	.	AF=0.009557;AQ=66;ANN=A|stop_lost|HIGH|Manes.01G223900|Manes.01G223900.v8.1|transcript|Manes.01G223900.1.v8.1|protein_coding|2/2|c.1922A>T|p.Ter641Leuext*?|2105/2238|1922/1923|641/640||,A|upstream_gene_variant|MODIFIER|Manes.01G223700|Manes.01G223700.v8.1|transcript|Manes.01G223700.1.v8.1|protein_coding||c.-3895A>T|||||3895|,A|downstream_gene_variant|MODIFIER|Manes.01G223800|Manes.01G223800.v8.1|transcript|Manes.01G223800.1.v8.1|protein_coding||c.*534T>A|||||268|,A|downstream_gene_variant|MODIFIER|Manes.01G223800|Manes.01G223800.v8.1|transcript|Manes.01G223800.3.v8.1|protein_coding||c.*534T>A|||||268|,A|downstream_gene_variant|MODIFIER|Manes.01G223800|Manes.01G223800.v8.1|transcript|Manes.01G223800.4.v8.1|protein_coding||c.*853T>A|||||268|,A|downstream_gene_variant|MODIFIER|Manes.01G223800|Manes.01G223800.v8.1|transcript|Manes.01G223800.5.v8.1|protein_coding||c.*534T>A|||||268|	GT:DP:AD:GQ:PL:RNC	0|0	0|0	0|0	0|0	0|0	0|0	0|0	0|0	0|0	0|0	0|0	0|0	0|0	0|0	0|0	0|0	0|0	0|0	0|0	0|0	0|0	0|0	0|0	0|0	0|0	0|0	0|0	0|0	0|0	0|0	0|0	0|0	0|0	0|0	0|0	0|0	0|0	0|0	0|0	0|0	0|0	0|0	0|0	0|0	0|0	0|0	0|0	0|0	0|0	0|0	0|0	0|0	0|0	0|0	0|0	0|0	0|0	0|0	0|0	0|0	0|0	0|0	0|0	0|0	0|0	0|0	0|0	0|0	0|0	0|0	0|0	0|0	0|0	0|0	0|0	0|0	0|0	0|0	0|0	0|0	0|0	0|0	0|0	0|0	0|0	0|0	0|0	0|0	0|0	0|0	0|0	0|0	0|0	0|0	0|0	0|0	0|0	0|0	0|0	0|0	0|0	0|0	0|0	0|0	0|0	0|0	0|0	0|0	0|0	0|0	0|0	0|0	0|0	0|0	0|0	0|0	0|0	0|0	0|0	0|0	0|0	0|0	0|1	0|0	0|0	0|0	0|0	0|0	0|0	0|0	0|0	0|0	0|0	0|0	0|0	0|0	0|0	0|0	0|0	0|0	0|0	0|0	0|0	0|0	0|0	0|0	0|0	0|0	0|0	0|0	0|0	0|0	0|0	0|0	0|0	0|0	0|0	0|0	0|0	0|0	0|0	0|0	0|0	0|0	0|0	0|0	0|0	0|0	0|0	0|0	0|0	0|0	0|0	0|0	0|0	0|0	0|0	0|0	0|0	0|0	0|0	0|0	0|0	0|0	0|0	0|0	0|0	0|0	0|0	0|0	0|0	0|0	0|0	0|0	0|0	0|0	0|0	0|0	0|0	0|0	0|0	0|0	0|0	0|0	0|0	0|0	0|0	0|0	0|0	0|0	0|0	0|0	0|0	0|0	0|0	0|0	0|0	0|1	0|0	0|0	0|0	0|0	0|0	0|0	0|0	0|0	0|0	0|0	0|0	0|0	0|0	0|0	0|0	0|0	0|0	0|0	0|0	0|0	0|0	0|0	0|0	0|0	1|0	0|0	0|1	0|0	1|0	0|0	0|0	0|0	0|0	0|1	0|0	1|0	0|0	0|0	0|0	0|0	0|0	0|0	1|0	0|0	0|1	0|0	0|0	1|0	0|0	0|0	0|0	0|0	0|0	0|0	0|0	0|0	0|0	0|0	0|0	0|0	0|0	0|0	0|0	0|0	0|0	0|0	0|0	0|1	0|0	0|0	0|0	0|0	0|0	0|0	0|0	0|0	0|0	0|0	0|0	0|0	0|0	0|0	0|0	0|0	0|0	0|0	0|0	0|0	0|0	0|0	0|0	0|0	0|0	0|0	0|0	0|0	0|0	0|0	0|0	0|0	0|0	0|0	0|0	0|0	0|0	0|0	0|0	0|0	1|0	0|0	0|0	0|0	0|0	0|0	0|0	0|0	0|0	0|0	0|0	0|0	0|0	0|0	0|0	0|0	0|0	0|0	0|0	0|0	0|0	0|0	0|0	0|0	0|0	0|0	0|0	0|0	0|0	0|1	0|0	0|0	0|0	0|0	0|0	0|0	0|0	0|0	0|0	0|0	0|0	0|0	0|0	0|0	0|0	0|1	0|0	0|0	0|0	0|0	0|0	0|0	0|0	0|0	0|0	0|0	0|0	0|0	1|0	0|0	0|0	0|0	0|0	0|0	0|0	0|0	0|0	0|0	0|0	0|0	0|0	0|0	0|0	0|0	0|0	0|0	0|0	0|0	0|0	0|0	0|0	0|0	0|0	0|0	0|0	0|0	0|0	0|0	0|0	0|0	0|0	0|0	0|0	0|0
1	39021137	NC_035161.2_39021137_A_G	A	G	55	.	AF=0.008048;AQ=55;ANN=G|stop_lost|HIGH|Manes.01G223900|Manes.01G223900.v8.1|transcript|Manes.01G223900.1.v8.1|protein_coding|2/2|c.1921T>C|p.Ter641Glnext*?|2104/2238|1921/1923|641/640||,G|upstream_gene_variant|MODIFIER|Manes.01G223700|Manes.01G223700.v8.1|transcript|Manes.01G223700.1.v8.1|protein_coding||c.-3896T>C|||||3896|,G|downstream_gene_variant|MODIFIER|Manes.01G223800|Manes.01G223800.v8.1|transcript|Manes.01G223800.1.v8.1|protein_coding||c.*535A>G|||||269|,G|downstream_gene_variant|MODIFIER|Manes.01G223800|Manes.01G223800.v8.1|transcript|Manes.01G223800.3.v8.1|protein_coding||c.*535A>G|||||269|,G|downstream_gene_variant|MODIFIER|Manes.01G223800|Manes.01G223800.v8.1|transcript|Manes.01G223800.4.v8.1|protein_coding||c.*854A>G|||||269|,G|downstream_gene_variant|MODIFIER|Manes.01G223800|Manes.01G223800.v8.1|transcript|Manes.01G223800.5.v8.1|protein_coding||c.*535A>G|||||269|	GT:DP:AD:GQ:PL:RNC	0|0	0|0	0|0	0|0	0|0	0|0	0|0	0|0	0|0	0|0	0|0	0|0	0|0	0|0	0|0	0|0	0|0	0|0	0|0	0|0	0|0	0|0	0|0	0|0	0|0	0|0	0|0	0|0	0|0	0|0	0|0	0|0	0|0	0|0	0|0	0|0	0|0	0|0	0|0	0|0	0|0	0|0	0|0	0|0	0|0	0|0	0|0	0|0	0|0	0|0	0|0	0|0	0|0	0|0	0|0	0|0	0|0	0|0	0|0	0|0	0|0	0|0	0|0	0|0	0|0	0|0	0|0	0|0	0|0	0|0	0|0	0|0	0|0	0|0	0|0	0|0	0|0	0|0	0|0	0|0	0|0	0|0	0|0	0|0	0|0	0|0	0|0	0|0	0|0	0|0	0|0	0|0	0|0	0|0	0|0	0|0	0|0	0|0	0|0	0|0	0|0	0|0	0|0	0|0	0|0	0|0	0|0	0|0	0|0	0|0	0|0	0|0	0|0	0|0	0|0	0|0	0|0	0|0	0|0	0|0	0|0	0|0	0|0	0|0	0|0	0|0	0|0	0|0	0|0	0|0	0|0	0|0	0|0	0|0	0|0	0|0	0|0	0|0	0|0	0|0	0|0	0|0	0|0	0|0	0|0	0|0	0|0	0|0	0|0	0|0	0|0	0|0	0|0	0|0	0|0	0|0	0|0	0|0	0|0	0|0	0|0	0|0	0|0	0|0	0|0	0|0	0|0	0|0	0|0	0|0	0|0	0|0	0|0	0|0	0|0	0|0	0|0	0|0	0|0	0|0	0|0	0|0	0|0	0|0	0|0	0|0	0|0	0|0	0|0	0|0	0|0	0|0	0|0	0|0	0|0	0|0	0|0	0|0	0|0	0|0	0|0	0|0	0|0	0|0	0|0	0|0	0|0	0|0	0|0	0|0	0|0	0|0	0|0	0|0	0|0	0|0	0|0	0|0	0|0	0|0	0|0	0|0	0|0	0|0	0|0	0|0	0|0	0|0	0|0	0|0	0|0	0|0	0|0	0|0	0|0	0|0	0|0	0|0	0|0	0|0	0|0	0|0	0|0	0|0	0|0	0|0	0|0	0|0	0|0	0|0	0|0	0|0	0|0	0|0	0|0	0|0	0|0	0|0	0|0	0|0	0|0	0|0	0|0	0|0	0|0	0|0	0|0	0|0	0|0	0|0	0|0	0|0	0|0	0|0	0|0	0|0	0|0	0|0	0|0	0|0	0|0	0|0	0|0	0|0	0|0	0|0	0|0	0|0	0|0	0|0	0|0	0|0	0|0	0|0	0|0	0|0	0|0	0|0	0|0	0|0	0|0	0|0	0|0	0|0	0|0	0|0	0|0	0|0	0|0	0|0	0|0	0|0	0|0	0|0	0|0	0|0	0|0	0|0	0|0	0|0	0|0	0|0	0|0	0|0	0|0	0|0	0|0	0|0	0|0	0|0	0|0	0|0	0|0	0|0	0|0	0|0	0|0	0|0	0|0	0|0	0|0	0|0	0|0	0|0	0|0	0|0	0|0	0|0	0|0	0|0	0|0	0|0	0|0	0|0	0|0	0|0	0|0	0|0	1|1	1|1	1|1	0|0	0|0	0|0	0|0	1|1	0|0	0|0	0|0	0|0	0|0	0|0	0|0	0|0	0|0	0|0	0|0	0|0	0|0	0|0	0|0	0|0	0|0	0|0	0|0	0|0	0|0	0|0	0|0	0|0	0|0	0|0	0|0	0|0	0|0	0|0	0|0	0|0	0|0	0|0	0|0	0|0	0|0	0|0	0|0	0|0	1|1	0|0	0|0	0|0	0|0	1|1	1|1	1|1	0|0	0|0	0|0	0|0	0|0	0|0
1	39046012	NC_035161.2_39046012_G_GT	G	GT	61	.	AF=0.006036;AQ=61;ANN=GT|frameshift_variant|HIGH|Manes.01G224100|Manes.01G224100.v8.1|transcript|Manes.01G224100.4.v8.1|protein_coding|1/2|c.181dupA|p.Thr61fs|246/2102|181/627|61/208||,GT|downstream_gene_variant|MODIFIER|Manes.01G224200|Manes.01G224200.v8.1|transcript|Manes.01G224200.1.v8.1|protein_coding||c.*2082dupA|||||2082|,GT|downstream_gene_variant|MODIFIER|Manes.01G224300|Manes.01G224300.v8.1|transcript|Manes.01G224300.2.v8.1|protein_coding||c.*3953dupA|||||3953|;LOF=(Manes.01G224100|Manes.01G224100.v8.1|1|1.00)	GT:DP:AD:GQ:PL:RNC	0|0	0|0	0|0	0|0	0|0	0|0	0|0	0|0	0|0	0|0	0|0	0|0	0|0	0|0	0|0	0|0	0|0	0|0	0|0	0|0	0|0	0|0	0|0	0|0	0|0	0|0	0|0	0|0	0|0	0|0	0|0	0|0	0|0	0|0	0|0	0|0	0|0	0|0	0|0	0|0	0|0	0|0	0|0	0|0	0|0	0|0	0|0	0|0	0|0	0|0	0|0	0|0	0|0	0|0	0|0	0|0	0|0	0|0	0|0	0|0	0|0	0|0	0|0	0|0	0|0	0|0	0|0	0|0	0|0	0|0	0|0	0|0	0|0	0|0	0|0	0|0	0|0	0|0	0|0	0|0	0|0	0|0	0|0	0|0	0|0	0|0	0|0	0|0	0|0	0|0	0|0	0|0	0|0	0|0	0|0	0|0	0|0	0|0	0|0	0|0	0|0	0|0	0|0	0|0	0|0	0|0	0|0	0|0	0|0	0|0	0|0	0|0	0|0	0|0	0|0	0|0	0|0	0|0	0|0	0|0	0|0	0|0	0|0	0|0	0|0	0|0	0|0	0|0	0|0	0|0	0|0	0|0	0|0	0|0	0|0	0|0	0|0	0|0	0|0	0|0	0|0	0|0	0|0	0|0	0|0	0|0	0|0	0|0	0|0	0|0	0|0	0|0	0|0	0|0	0|0	0|0	0|0	0|0	0|0	0|0	0|0	0|0	0|0	0|0	0|0	0|0	0|0	0|0	0|0	0|0	0|0	0|0	0|0	0|0	0|0	0|0	0|0	0|0	0|0	0|0	0|0	0|0	0|0	0|0	0|0	0|0	0|0	0|0	0|0	0|0	0|0	0|0	0|0	0|0	0|0	0|0	0|0	0|0	0|0	0|0	0|0	0|0	0|0	0|0	0|0	0|0	0|0	0|0	0|0	0|0	0|0	0|0	0|0	0|0	0|0	0|0	0|0	0|0	0|0	0|0	0|0	0|0	0|0	0|0	0|0	0|0	0|0	0|0	0|0	0|0	0|0	0|0	0|0	0|0	0|0	0|0	0|0	0|0	0|0	0|0	0|0	0|0	0|0	0|0	0|0	0|0	0|0	0|0	0|0	0|0	0|0	0|0	0|0	0|0	0|0	0|0	0|0	0|0	0|0	0|0	0|0	0|0	0|0	0|0	0|0	0|0	0|0	0|0	0|0	0|0	0|0	0|0	0|0	0|0	0|0	0|0	0|0	0|0	0|0	0|0	0|0	0|0	0|0	0|0	0|0	0|0	0|0	0|0	0|0	0|0	0|0	0|0	0|0	0|0	0|0	0|0	0|0	0|0	0|0	0|0	0|0	0|0	0|0	0|0	0|0	0|0	0|0	0|0	0|0	0|0	0|0	0|0	0|0	0|0	0|0	0|0	0|0	0|0	0|0	0|0	0|0	0|0	0|0	0|0	0|0	0|0	0|0	0|0	0|0	0|0	0|0	0|0	0|0	0|0	0|0	0|0	0|0	0|0	0|0	1|1	0|0	0|0	0|0	0|0	0|0	0|0	0|0	0|0	0|1	1|0	1|0	1|1	0|1	0|0	0|0	0|0	0|0	0|0	0|0	0|0	0|0	0|0	0|0	0|0	0|0	0|0	1|0	1|0	0|1	0|0	0|0	0|0	0|0	0|0	0|0	0|0	0|0	0|0	0|0	0|0	0|0	0|0	0|0	0|0	0|0	0|0	0|0	0|0	0|0	0|0	0|0	0|0	0|0	0|0	0|0	0|0	0|0	0|0	0|0	0|0	0|0	0|0	0|0	0|0	0|0	0|0	0|0	0|0	0|0	0|0	0|0	0|0	0|0	0|0	0|0	0|0	0|0	0|0	0|0	0|0
1	39046062	NC_035161.2_39046062_T_TA	T	TA	57	.	AF=0.052314;AQ=57;ANN=TA|frameshift_variant|HIGH|Manes.01G224100|Manes.01G224100.v8.1|transcript|Manes.01G224100.4.v8.1|protein_coding|1/2|c.131dupT|p.Ile45fs|196/2102|131/627|44/208||,TA|downstream_gene_variant|MODIFIER|Manes.01G224200|Manes.01G224200.v8.1|transcript|Manes.01G224200.1.v8.1|protein_coding||c.*2032dupT|||||2032|,TA|downstream_gene_variant|MODIFIER|Manes.01G224300|Manes.01G224300.v8.1|transcript|Manes.01G224300.2.v8.1|protein_coding||c.*3903dupT|||||3903|;LOF=(Manes.01G224100|Manes.01G224100.v8.1|1|1.00)	GT:DP:AD:GQ:PL:RNC	0|0	0|0	0|0	0|0	0|0	0|0	0|0	0|0	0|0	0|0	0|0	0|0	0|0	0|0	0|0	0|0	0|0	0|0	0|0	0|0	0|0	0|0	0|0	0|0	0|0	0|0	0|0	0|0	0|0	0|0	0|0	1|0	0|0	0|1	1|0	0|0	0|0	0|0	0|0	0|0	0|0	0|0	0|0	0|0	0|0	0|0	0|0	0|0	0|0	0|0	0|0	0|0	0|0	0|0	0|0	0|0	0|0	0|0	0|0	0|0	0|0	0|0	0|0	0|0	0|0	0|0	0|0	0|0	0|0	0|0	0|0	0|0	0|0	0|0	0|0	0|0	0|0	0|0	0|0	0|0	0|0	0|0	0|0	0|0	0|0	0|0	0|0	0|0	0|0	0|0	0|0	0|0	0|0	0|0	0|0	0|0	0|0	0|0	0|0	0|0	0|0	0|0	0|0	0|0	0|0	0|0	0|0	0|0	0|0	0|0	0|0	0|0	0|0	0|0	0|0	0|0	0|0	0|0	0|0	0|0	0|0	0|0	0|1	0|0	0|0	0|0	0|0	0|0	0|0	0|0	0|0	0|0	0|0	0|0	0|0	0|0	0|0	0|0	0|0	0|0	0|0	0|0	0|0	0|0	0|0	0|0	0|0	0|0	0|0	0|0	0|0	0|0	0|0	0|0	0|0	0|0	0|0	0|0	0|0	0|0	0|0	0|0	0|0	0|0	0|0	0|0	0|0	0|0	0|0	0|0	0|0	0|0	0|0	0|0	0|0	0|0	0|0	0|0	0|0	0|0	0|0	0|0	0|0	0|0	0|0	0|0	0|0	0|0	0|0	0|0	0|0	0|0	0|0	0|0	0|1	0|0	0|0	0|0	0|0	0|0	0|0	0|0	0|0	0|0	0|0	0|0	0|0	0|0	0|0	0|0	0|0	0|0	0|0	0|0	0|0	0|0	0|0	0|1	0|0	0|0	0|0	0|0	0|0	0|0	0|0	0|0	0|0	0|0	0|0	0|0	0|0	0|0	0|0	0|0	0|0	0|0	0|0	0|0	0|0	0|0	0|0	0|0	1|0	0|0	0|1	0|0	1|0	0|0	0|0	0|0	0|0	0|1	0|0	1|0	0|0	0|0	0|0	0|0	0|0	0|0	1|0	0|0	0|1	0|0	0|0	1|0	0|0	0|0	0|0	0|0	0|0	0|0	0|0	0|0	0|0	0|0	0|0	0|0	0|0	0|0	0|0	0|0	0|0	0|0	0|0	0|1	0|0	0|0	0|0	0|0	0|0	0|0	0|0	0|0	0|0	0|0	0|0	0|0	0|0	0|0	0|0	0|0	0|0	0|0	0|0	0|0	0|0	0|0	0|0	0|0	0|0	0|0	0|0	0|0	0|0	0|0	0|0	0|0	0|0	0|0	0|0	0|0	0|0	0|0	0|0	0|0	1|0	0|0	0|0	0|0	0|0	0|0	0|0	0|0	0|1	0|0	0|0	0|1	0|0	1|1	1|0	0|1	1|0	0|0	1|0	0|0	0|0	1|1	1|1	1|0	1|0	1|1	1|1	0|1	0|1	1|0	0|0	0|0	0|0	0|0	0|0	0|0	0|0	1|1	0|0	0|0	1|0	1|0	1|1	0|0	0|0	0|1	0|0	0|0	0|0	0|0	1|0	1|0	0|0	0|0	0|0	0|0	0|0	0|0	1|0	0|0	0|0	0|0	0|0	0|0	0|0	0|0	0|0	0|0	0|0	0|0	0|0	0|0	0|0	0|0	0|0	0|0	0|0	0|0	0|0	0|0	0|0	0|0	0|0	0|0	0|0	0|0	0|0	0|0	0|0	0|0	0|1	0|0	0|0	0|1
1	39046085	NC_035161.2_39046085_AT_A	AT	A	53	.	AF=0.070423;AQ=53;ANN=A|frameshift_variant|HIGH|Manes.01G224100|Manes.01G224100.v8.1|transcript|Manes.01G224100.4.v8.1|protein_coding|1/2|c.108delA|p.Lys36fs|173/2102|108/627|36/208||,A|downstream_gene_variant|MODIFIER|Manes.01G224200|Manes.01G224200.v8.1|transcript|Manes.01G224200.1.v8.1|protein_coding||c.*2009delA|||||2009|,A|downstream_gene_variant|MODIFIER|Manes.01G224300|Manes.01G224300.v8.1|transcript|Manes.01G224300.2.v8.1|protein_coding||c.*3880delA|||||3880|;LOF=(Manes.01G224100|Manes.01G224100.v8.1|1|1.00)	GT:DP:AD:GQ:PL:RNC	0|0	0|0	0|0	0|0	0|0	0|0	0|0	0|0	0|0	0|0	0|0	0|0	0|0	0|0	0|0	0|0	0|0	0|0	0|0	0|0	0|0	0|0	0|0	0|0	0|0	0|0	0|0	0|0	0|0	0|0	0|0	0|0	0|0	0|0	0|0	0|0	0|0	0|0	0|0	0|0	0|0	0|0	0|0	0|0	0|0	0|0	0|0	0|0	0|0	0|0	0|0	0|0	0|0	0|0	0|0	0|0	0|0	0|0	0|0	0|0	0|0	0|0	0|0	0|0	0|0	0|0	0|0	0|0	0|0	0|0	0|0	0|0	0|0	0|0	0|0	0|0	0|0	0|0	0|0	0|0	0|0	0|0	0|0	0|0	0|0	0|0	0|0	0|0	0|0	0|0	0|0	0|0	0|0	0|0	0|0	0|0	0|0	0|0	0|0	0|0	0|0	0|0	0|0	0|0	0|0	0|0	0|0	0|0	0|0	0|0	0|0	0|0	0|0	0|0	0|0	0|0	0|0	0|0	0|0	0|0	0|0	0|0	0|0	0|0	0|0	0|0	0|0	0|0	0|0	0|0	0|0	0|0	0|0	0|0	0|0	0|0	0|0	0|0	0|0	0|0	0|0	0|0	0|0	0|0	0|0	0|0	0|0	0|0	0|0	0|0	0|0	0|0	0|0	0|0	0|0	0|0	0|0	0|0	0|0	0|0	0|0	0|0	0|0	0|0	0|0	0|0	0|0	0|0	0|0	0|0	0|0	0|0	0|0	0|0	0|0	0|0	0|0	0|0	0|0	0|0	0|0	0|0	0|0	0|0	0|0	0|0	0|0	0|0	0|0	0|0	0|0	0|0	0|0	0|0	0|0	0|0	0|0	0|0	0|0	0|0	0|0	0|0	0|0	0|0	0|0	0|0	0|0	0|0	0|0	0|0	0|0	0|0	0|0	0|0	0|0	0|0	0|0	0|0	0|0	0|0	0|0	0|0	0|0	0|0	0|0	0|0	0|0	0|0	0|0	0|0	0|0	0|0	0|0	0|0	0|0	0|0	0|0	0|0	0|0	0|0	0|0	0|0	0|0	0|0	0|0	0|0	0|0	0|0	0|0	0|0	0|0	0|0	0|0	0|0	0|0	0|0	0|0	0|0	0|0	0|0	0|0	0|0	0|0	0|0	0|0	0|0	0|0	0|0	0|0	0|0	0|0	0|0	0|0	0|0	0|0	0|0	0|0	0|0	0|0	0|0	0|0	0|0	0|0	0|0	0|0	0|0	0|0	0|0	0|0	0|0	0|0	0|0	0|0	0|0	0|0	0|0	0|0	0|0	0|0	0|0	0|0	0|0	0|0	0|0	0|0	0|0	0|0	0|0	0|0	0|0	0|0	0|0	0|0	0|0	0|0	0|0	0|0	0|0	0|0	0|0	0|0	0|0	0|0	0|0	0|0	0|0	0|0	0|0	0|0	0|0	0|0	0|0	0|0	0|0	0|0	0|0	1|1	0|0	0|0	0|0	0|0	0|0	0|0	0|0	0|0	0|0	0|0	0|0	0|0	0|0	0|0	0|0	0|0	0|0	0|0	0|0	0|0	0|0	1|1	1|1	1|1	0|0	1|1	0|0	1|1	1|1	0|0	0|0	0|0	1|1	1|1	0|0	0|0	0|0	1|1	1|1	0|0	0|0	0|0	1|1	0|0	0|0	0|0	0|0	0|0	0|0	0|0	0|0	0|0	0|0	0|0	0|0	0|0	0|0	0|0	0|0	0|0	0|0	0|0	0|0	0|0	0|0	0|0	0|0	0|0	0|0	1|1	1|1	1|1	1|1	1|1	1|1	1|1	1|1	0|0	0|0	0|0	0|0	0|0	0|0
1	39054584	NC_035161.2_39054584_G_A	G	A	63	.	AF=0.072435;AQ=63;ANN=A|stop_gained|HIGH|Manes.01G224450|Manes.01G224450.v8.1|transcript|Manes.01G224450.1.v8.1|protein_coding|2/2|c.83G>A|p.Trp28*|83/670|83/504|28/167||,A|upstream_gene_variant|MODIFIER|Manes.01G224300|Manes.01G224300.v8.1|transcript|Manes.01G224300.2.v8.1|protein_coding||c.-4118C>T|||||4118|,A|upstream_gene_variant|MODIFIER|Manes.01G224400|Manes.01G224400.v8.1|transcript|Manes.01G224400.1.v8.1|protein_coding||c.-1363C>T|||||1045|,A|downstream_gene_variant|MODIFIER|Manes.01G224500|Manes.01G224500.v8.1|transcript|Manes.01G224500.1.v8.1|protein_coding||c.*755C>T|||||588|,A|downstream_gene_variant|MODIFIER|Manes.01G224600|Manes.01G224600.v8.1|transcript|Manes.01G224600.6.v8.1|protein_coding||c.*3418C>T|||||3108|	GT:DP:AD:GQ:PL:RNC	0|0	0|0	0|0	0|0	0|0	0|0	0|0	0|0	0|0	0|0	0|0	0|0	0|0	0|0	0|0	0|0	0|0	0|0	0|0	0|0	0|0	0|0	0|0	0|0	0|0	0|0	0|0	0|0	0|0	0|0	0|0	0|0	0|0	0|0	0|0	0|0	0|0	0|0	0|0	0|0	0|0	0|0	0|0	0|0	0|0	0|0	0|0	0|0	0|0	0|0	0|0	0|0	0|0	0|0	0|0	0|0	0|0	0|0	0|0	0|0	0|0	0|0	0|0	0|0	0|0	0|0	0|0	0|0	0|0	0|0	0|0	0|0	0|0	0|0	0|0	0|0	0|0	0|0	0|0	0|0	0|0	0|0	0|0	0|0	0|0	0|0	0|0	0|0	0|0	0|0	0|0	0|0	0|0	0|0	0|0	0|0	0|0	0|0	0|0	0|0	0|0	0|0	0|0	0|0	0|0	0|0	0|0	0|0	0|0	0|0	0|0	0|0	0|0	0|0	0|0	0|0	0|0	0|0	0|0	0|0	0|0	0|0	0|0	0|0	0|0	0|0	0|0	0|0	0|0	0|0	0|0	0|0	0|0	0|0	0|0	0|0	0|0	0|0	0|0	0|0	0|0	0|0	0|0	0|0	0|0	0|0	0|0	0|0	0|0	0|0	0|0	0|0	0|0	0|0	0|0	0|0	0|0	0|0	0|0	0|0	0|0	0|0	0|0	0|0	0|0	0|0	0|0	0|0	0|0	0|0	0|0	0|0	0|0	0|0	0|0	0|0	0|0	0|0	0|0	0|0	0|0	0|0	0|0	0|0	0|0	0|0	0|0	0|0	0|0	0|0	0|0	0|0	0|0	0|0	0|0	0|0	0|0	0|0	0|0	0|0	0|0	0|0	0|0	0|0	0|0	0|0	0|0	0|0	0|0	0|0	0|0	0|0	0|0	0|0	0|0	0|0	0|0	0|0	0|0	0|0	0|0	0|0	0|0	0|0	0|0	0|0	0|0	0|0	0|0	0|0	0|0	0|0	0|0	0|0	0|0	0|0	0|0	0|0	0|0	0|0	0|0	0|0	0|0	0|0	0|0	0|0	0|0	0|0	0|0	0|0	0|0	0|0	0|0	0|0	0|0	0|0	0|0	0|0	0|0	0|0	0|0	0|0	0|0	0|0	0|0	0|0	0|0	0|0	0|0	0|0	0|0	0|0	0|0	0|0	0|0	0|0	0|0	0|0	0|0	0|0	0|0	0|0	0|0	0|0	0|0	0|0	0|0	0|0	0|0	0|0	0|0	0|0	0|0	0|0	0|0	0|0	0|0	0|0	0|0	0|0	0|0	0|0	0|0	0|0	0|0	0|0	0|0	0|0	0|0	0|0	0|0	0|0	0|0	0|0	0|0	0|0	0|0	0|0	0|0	0|0	0|0	0|0	0|0	0|0	0|0	0|0	0|0	0|0	0|0	0|0	0|0	0|0	0|0	0|0	0|0	0|0	1|1	0|0	0|0	0|0	0|0	0|0	0|0	0|0	0|0	0|0	0|0	0|0	0|0	0|0	0|0	0|0	0|0	0|0	0|0	0|0	0|0	0|0	1|1	1|1	1|1	0|0	1|1	0|0	1|1	1|1	0|0	0|0	0|0	1|1	1|1	0|0	0|0	0|0	1|1	1|1	0|0	0|0	0|0	1|1	0|0	0|0	0|0	0|0	0|0	0|0	0|0	0|0	0|0	0|0	0|0	0|0	0|0	0|0	0|0	0|0	0|0	0|0	0|0	0|0	0|0	0|0	0|0	0|0	0|0	0|0	1|1	1|1	1|1	1|1	1|1	1|1	1|1	1|1	0|0	0|0	0|0	0|0	0|0	0|0
1	39054641	NC_035161.2_39054641_T_TA	T	TA	52	.	AF=0.01006;AQ=52;ANN=TA|frameshift_variant|HIGH|Manes.01G224450|Manes.01G224450.v8.1|transcript|Manes.01G224450.1.v8.1|protein_coding|2/2|c.140_141insA|p.Ile48fs|141/670|141/504|47/167||,TA|upstream_gene_variant|MODIFIER|Manes.01G224300|Manes.01G224300.v8.1|transcript|Manes.01G224300.2.v8.1|protein_coding||c.-4176_-4175insT|||||4176|,TA|upstream_gene_variant|MODIFIER|Manes.01G224400|Manes.01G224400.v8.1|transcript|Manes.01G224400.1.v8.1|protein_coding||c.-1421_-1420insT|||||1103|,TA|downstream_gene_variant|MODIFIER|Manes.01G224500|Manes.01G224500.v8.1|transcript|Manes.01G224500.1.v8.1|protein_coding||c.*697_*698insT|||||530|,TA|downstream_gene_variant|MODIFIER|Manes.01G224600|Manes.01G224600.v8.1|transcript|Manes.01G224600.6.v8.1|protein_coding||c.*3360_*3361insT|||||3050|;LOF=(Manes.01G224450|Manes.01G224450.v8.1|1|1.00)	GT:DP:AD:GQ:PL:RNC	0|0	0|0	0|0	0|0	0|0	0|0	0|0	0|0	0|0	0|0	0|0	0|0	0|0	0|0	0|0	0|0	0|0	0|0	0|0	0|0	0|0	0|0	0|0	0|0	0|0	0|0	0|0	0|0	0|0	0|0	0|0	0|0	0|0	0|0	0|0	0|0	0|0	0|0	0|0	0|0	0|0	0|0	0|0	0|0	0|0	0|0	0|0	0|0	0|0	0|0	0|0	0|0	0|0	0|0	0|0	0|0	0|0	0|0	0|0	0|0	0|0	0|0	0|0	0|0	0|0	0|0	0|0	0|0	0|0	0|0	0|0	0|0	0|0	0|0	0|0	0|0	0|0	0|0	0|0	0|0	0|0	0|0	0|0	0|0	0|0	0|0	0|0	0|0	0|0	0|0	0|0	0|0	0|0	0|0	0|0	0|0	0|0	0|0	0|0	0|0	0|0	0|0	0|0	0|0	0|0	0|0	0|0	0|0	0|0	0|0	0|0	0|0	0|0	0|0	0|0	0|0	0|0	0|0	0|0	0|0	0|0	0|0	0|0	0|0	0|0	0|0	0|0	0|0	0|0	0|0	0|0	0|0	0|0	0|0	0|0	0|0	0|0	0|0	0|0	0|0	0|0	0|0	0|0	0|0	0|0	0|0	0|0	0|0	0|0	0|0	0|0	0|0	0|0	0|0	0|0	0|0	0|0	0|0	0|0	0|0	0|0	0|0	0|0	0|0	0|0	0|0	0|0	0|0	0|0	0|0	0|0	0|0	0|0	0|0	0|0	0|0	0|0	0|0	0|0	0|0	0|0	0|0	0|0	0|0	0|0	0|0	0|0	0|0	0|0	0|0	0|0	0|0	0|0	0|0	0|0	0|0	0|0	0|0	0|0	0|0	0|0	0|0	0|0	0|0	0|0	0|0	0|0	0|0	0|0	0|0	0|0	0|0	0|0	0|0	0|0	0|0	0|0	0|0	0|0	0|0	0|0	0|0	0|0	0|0	0|0	0|0	0|0	0|0	0|0	0|0	0|0	0|0	0|0	0|0	0|0	0|0	0|0	0|0	0|0	0|0	0|0	0|0	0|0	0|0	0|0	0|0	0|0	0|0	0|0	0|0	0|0	0|0	0|0	0|0	0|0	0|0	0|0	0|0	0|0	0|0	0|0	0|0	0|0	0|0	0|0	0|0	0|0	0|0	0|0	0|0	0|0	0|0	0|0	0|0	0|0	0|0	0|0	0|0	0|0	0|0	0|0	0|0	0|0	0|0	0|0	0|0	0|0	0|0	0|0	0|0	0|0	0|0	0|0	0|0	0|0	0|0	0|0	0|0	0|0	0|0	0|0	0|0	0|0	0|0	0|0	0|0	0|0	0|0	0|0	0|0	0|0	0|0	0|0	0|0	0|0	0|0	0|0	0|0	0|0	0|0	0|0	0|0	0|0	0|0	0|0	0|0	0|0	0|0	0|0	0|0	0|0	0|0	0|0	0|0	0|0	0|0	0|0	0|0	0|0	0|0	0|0	0|0	0|0	0|0	0|0	0|0	0|0	0|0	0|0	0|0	0|0	0|0	0|0	0|0	0|0	0|0	0|0	0|0	0|0	0|0	0|0	0|0	1|1	0|0	1|1	0|0	0|0	0|0	0|0	1|1	1|1	0|0	0|0	0|0	1|1	1|1	0|0	0|0	0|0	1|1	0|0	0|0	0|0	0|0	0|0	0|0	0|0	0|0	0|0	0|0	0|0	0|0	0|0	0|0	0|0	0|0	0|0	0|0	0|0	0|0	0|0	0|0	0|0	0|0	0|0	0|0	0|0	1|1	1|1	1|1	0|0	0|0	0|0	0|0	0|0	0|0	0|0	0|0	0|0	0|0
1	39054653	NC_035161.2_39054653_T_A	T	A	67	.	AF=0.03672;AQ=67;ANN=A|stop_gained|HIGH|Manes.01G224450|Manes.01G224450.v8.1|transcript|Manes.01G224450.1.v8.1|protein_coding|2/2|c.152T>A|p.Leu51*|152/670|152/504|51/167||,A|upstream_gene_variant|MODIFIER|Manes.01G224300|Manes.01G224300.v8.1|transcript|Manes.01G224300.2.v8.1|protein_coding||c.-4187A>T|||||4187|,A|upstream_gene_variant|MODIFIER|Manes.01G224400|Manes.01G224400.v8.1|transcript|Manes.01G224400.1.v8.1|protein_coding||c.-1432A>T|||||1114|,A|downstream_gene_variant|MODIFIER|Manes.01G224500|Manes.01G224500.v8.1|transcript|Manes.01G224500.1.v8.1|protein_coding||c.*686A>T|||||519|,A|downstream_gene_variant|MODIFIER|Manes.01G224600|Manes.01G224600.v8.1|transcript|Manes.01G224600.6.v8.1|protein_coding||c.*3349A>T|||||3039|	GT:DP:AD:GQ:PL:RNC	0|0	0|0	0|0	0|0	0|0	0|0	0|0	0|0	0|0	0|0	0|0	0|0	0|0	0|0	0|0	0|0	0|0	0|0	0|0	0|0	0|0	0|0	0|0	0|0	0|0	0|0	0|0	0|0	0|0	0|0	0|0	0|0	0|0	0|0	0|0	0|0	0|0	0|0	0|0	0|0	0|0	0|0	0|0	0|0	0|0	0|0	0|0	0|0	0|0	0|0	0|0	0|0	0|0	0|0	0|0	0|0	0|0	0|0	0|0	0|0	0|0	0|0	0|0	0|0	0|0	0|0	0|0	0|0	0|0	0|0	0|0	0|0	0|0	0|0	0|0	0|0	0|0	0|0	0|0	0|0	0|0	0|0	0|0	0|0	0|0	0|0	0|0	0|0	0|0	0|0	0|0	0|0	0|0	0|0	0|0	0|0	0|0	0|0	0|0	0|0	0|0	0|0	0|0	0|0	0|0	0|0	0|0	0|0	0|0	0|0	0|0	0|0	0|0	0|0	0|0	0|0	0|0	0|0	0|0	0|0	0|0	0|0	0|0	0|0	0|0	0|0	0|0	0|0	0|0	0|0	0|0	0|0	0|0	0|0	0|0	0|0	0|0	0|0	0|0	0|0	0|0	0|0	0|0	0|0	0|0	0|0	0|0	0|0	0|0	0|0	0|0	0|0	0|0	0|0	0|0	0|0	0|0	0|0	0|0	0|0	0|0	0|0	0|0	0|0	0|0	0|0	0|0	0|0	0|0	0|0	0|0	0|0	0|0	0|0	0|0	0|0	0|0	0|0	0|0	0|0	0|0	0|0	0|0	0|0	0|0	0|0	0|0	0|0	0|0	0|0	0|0	0|0	0|0	0|0	0|1	0|0	0|0	0|0	0|0	0|0	0|0	0|0	0|0	0|0	0|0	0|0	0|0	0|0	0|0	0|0	0|0	0|0	0|0	0|0	0|0	0|0	0|0	0|0	0|0	0|0	0|0	0|0	0|0	0|0	0|0	0|0	0|0	0|0	0|0	0|0	0|0	0|0	0|0	0|0	0|0	0|0	0|0	0|0	0|0	0|0	0|0	0|0	0|1	0|0	0|0	0|1	0|0	0|0	0|0	0|0	0|0	0|0	0|0	0|0	0|0	0|0	0|0	0|0	0|0	0|0	0|0	0|0	0|0	0|0	0|0	0|0	0|0	0|0	0|0	0|0	0|0	0|0	0|0	0|0	0|0	0|0	0|0	0|0	0|0	0|0	0|0	0|0	0|0	0|0	0|0	0|0	0|0	0|0	0|0	0|0	0|0	0|0	0|0	0|0	0|0	0|0	0|0	0|0	0|0	0|0	0|0	0|0	0|0	0|0	0|0	0|0	0|0	0|0	0|0	0|0	0|0	0|0	0|0	0|0	0|0	0|0	0|0	0|0	0|0	0|0	0|0	0|0	0|0	0|0	0|0	0|0	0|0	0|0	0|0	0|0	0|0	0|0	0|0	0|0	0|1	0|0	0|0	0|0	0|0	0|0	1|0	1|1	0|0	0|1	1|0	0|0	0|0	0|0	0|0	0|1	0|1	0|0	0|0	1|0	1|0	0|0	0|0	0|0	0|0	0|0	0|0	0|0	0|0	1|1	0|0	0|0	0|1	0|0	0|0	0|0	0|0	0|0	0|0	0|0	0|0	0|0	1|0	1|0	0|1	0|0	0|0	0|0	0|0	0|0	0|0	0|0	0|0	0|0	0|0	0|0	0|0	0|0	0|0	0|0	0|0	0|0	0|0	0|0	0|0	0|0	0|0	0|0	0|0	0|0	0|0	0|0	0|0	0|0	0|0	0|0	0|0	0|0	0|0	0|0	0|0	0|0	0|1	0|0	0|0	0|1
1	39054803	NC_035161.2_39054803_C_CT	C	CT	62	.	AF=0.047787;AQ=62;ANN=CT|frameshift_variant|HIGH|Manes.01G224450|Manes.01G224450.v8.1|transcript|Manes.01G224450.1.v8.1|protein_coding|2/2|c.305dupT|p.Leu102fs|306/670|306/504|102/167||INFO_REALIGN_3_PRIME,CT|upstream_gene_variant|MODIFIER|Manes.01G224300|Manes.01G224300.v8.1|transcript|Manes.01G224300.2.v8.1|protein_coding||c.-4338dupA|||||4338|,CT|upstream_gene_variant|MODIFIER|Manes.01G224400|Manes.01G224400.v8.1|transcript|Manes.01G224400.1.v8.1|protein_coding||c.-1583dupA|||||1265|,CT|downstream_gene_variant|MODIFIER|Manes.01G224500|Manes.01G224500.v8.1|transcript|Manes.01G224500.1.v8.1|protein_coding||c.*535dupA|||||368|,CT|downstream_gene_variant|MODIFIER|Manes.01G224600|Manes.01G224600.v8.1|transcript|Manes.01G224600.6.v8.1|protein_coding||c.*3198dupA|||||2888|;LOF=(Manes.01G224450|Manes.01G224450.v8.1|1|1.00)	GT:DP:AD:GQ:PL:RNC	0|0	0|0	0|1	0|0	0|0	0|0	0|0	0|0	0|0	0|0	0|0	0|0	0|0	0|0	0|0	0|0	0|0	0|0	0|0	0|0	0|0	0|0	0|0	0|0	0|0	0|0	0|0	0|0	0|0	0|0	0|0	0|0	0|0	0|0	0|0	0|0	0|0	0|0	0|0	0|0	0|0	0|0	0|0	0|0	0|0	0|0	0|0	0|0	0|0	0|0	0|0	0|0	0|0	0|0	0|0	0|0	0|0	0|0	0|0	0|0	0|0	0|0	0|0	0|0	0|0	0|0	0|0	0|0	0|0	0|0	0|0	0|0	0|0	0|0	0|0	0|0	0|0	0|0	0|0	0|0	0|0	0|0	0|0	0|0	0|0	0|0	0|0	0|0	0|0	0|0	0|0	0|0	0|0	0|0	0|0	0|0	0|0	0|0	0|0	0|0	0|0	0|0	0|0	0|0	0|0	0|0	0|0	0|0	0|0	0|0	0|0	0|0	0|0	0|0	0|0	0|0	0|0	0|0	0|0	0|0	0|0	0|0	0|0	0|0	0|0	0|0	0|0	0|0	0|0	0|1	0|0	0|0	0|0	0|0	0|0	0|0	0|0	0|0	0|0	0|0	0|0	0|0	0|0	0|0	0|0	1|0	0|0	0|0	0|0	0|0	0|0	0|0	0|0	0|0	0|0	0|0	0|0	0|0	0|0	0|0	0|0	1|0	0|0	0|0	0|0	0|0	0|0	0|0	0|0	0|0	0|0	0|0	0|0	0|0	0|0	0|0	0|0	0|0	0|0	0|0	0|0	0|0	0|0	0|0	0|0	0|0	0|0	0|0	0|0	0|0	0|0	0|0	0|0	0|0	0|1	0|0	0|0	0|0	0|0	0|0	0|0	0|0	0|0	0|0	0|0	0|0	0|0	0|0	0|0	0|0	0|0	0|0	0|0	0|0	0|0	0|0	0|0	0|0	0|0	0|0	0|0	0|0	0|0	0|0	0|0	0|0	0|0	0|0	0|0	0|0	0|0	0|0	0|0	0|0	0|0	0|0	0|0	0|0	0|0	0|1	0|0	0|0	0|0	0|0	0|0	0|0	0|0	0|0	0|0	0|0	0|0	0|0	0|0	0|0	0|0	0|0	0|0	0|0	0|0	0|0	0|0	0|0	0|0	0|0	0|0	0|0	0|0	0|0	0|0	0|0	0|0	0|0	0|0	0|0	0|0	0|0	0|0	0|0	0|0	0|0	0|0	0|0	0|0	0|0	0|0	0|0	0|0	0|0	0|0	0|0	0|0	0|0	0|0	0|0	0|0	0|0	0|0	0|0	0|0	0|0	0|0	0|0	0|0	0|0	0|0	0|0	0|0	0|0	0|0	0|0	0|0	0|0	0|0	0|0	0|0	0|0	0|0	0|0	0|0	0|0	0|0	0|0	0|0	0|0	0|0	0|0	0|0	0|0	0|0	0|0	0|0	0|0	0|0	0|0	0|0	1|1	0|0	1|0	1|1	1|1	0|0	0|0	0|0	0|0	0|0	0|0	1|0	0|0	0|1	1|0	1|0	1|1	0|1	0|0	0|0	0|0	0|0	0|0	0|0	0|0	0|0	0|0	0|0	0|0	0|0	0|0	1|0	1|1	0|1	0|0	0|0	0|0	0|0	0|0	0|0	0|0	0|0	0|0	0|0	0|0	0|0	0|0	0|0	0|0	0|0	0|0	0|0	0|0	0|0	0|0	0|0	0|0	0|0	0|0	0|0	0|0	0|0	0|0	0|0	0|0	0|0	0|0	0|0	0|0	0|0	0|0	0|0	0|0	0|0	0|0	0|0	0|0	0|0	0|0	1|1	1|0	1|0	1|1	0|0	1|0
1	39058126	NC_035161.2_39058126_G_T	G	T	56	.	AF=0.012072;AQ=56;ANN=T|stop_gained|HIGH|Manes.01G224600|Manes.01G224600.v8.1|transcript|Manes.01G224600.6.v8.1|protein_coding|8/8|c.812C>A|p.Ser271*|2648/3082|812/936|271/311||,T|upstream_gene_variant|MODIFIER|Manes.01G224400|Manes.01G224400.v8.1|transcript|Manes.01G224400.1.v8.1|protein_coding||c.-4905C>A|||||4587|,T|upstream_gene_variant|MODIFIER|Manes.01G224500|Manes.01G224500.v8.1|transcript|Manes.01G224500.1.v8.1|protein_coding||c.-1114C>A|||||540|,T|downstream_gene_variant|MODIFIER|Manes.01G224450|Manes.01G224450.v8.1|transcript|Manes.01G224450.1.v8.1|protein_coding||c.*3121G>T|||||2955|	GT:DP:AD:GQ:PL:RNC	0|0	0|0	0|0	0|0	0|0	0|0	0|0	0|0	0|0	0|0	0|0	0|0	0|0	0|0	0|0	0|0	0|0	0|0	0|0	0|0	0|0	0|0	0|0	0|0	0|0	0|0	0|0	0|0	0|0	0|0	0|0	0|0	0|0	0|0	0|0	0|0	0|0	0|0	0|0	0|0	0|0	0|0	0|0	0|0	0|0	0|0	0|0	0|0	0|0	0|0	0|0	0|0	0|0	0|0	0|0	0|0	0|0	0|0	0|0	0|0	0|0	0|0	0|0	0|0	0|0	0|0	0|0	0|0	0|0	0|0	0|0	0|0	0|0	0|0	0|0	0|0	0|0	0|0	0|0	0|0	0|0	0|0	0|0	0|0	0|0	0|0	0|0	0|0	0|0	0|0	0|0	0|0	0|0	0|0	0|0	0|0	0|0	0|0	0|0	0|0	0|0	0|0	0|0	0|0	0|0	0|0	0|0	0|0	0|0	0|0	0|0	0|0	0|0	0|0	0|0	0|0	0|0	0|0	0|0	0|0	0|0	0|0	0|0	0|0	0|0	0|0	0|0	0|0	0|0	0|0	0|0	0|0	0|0	0|0	0|0	0|0	0|0	0|0	0|0	0|0	0|0	0|0	0|0	0|0	0|0	0|0	0|0	0|0	0|0	0|0	0|0	0|0	0|0	0|0	0|0	0|0	0|0	0|0	0|0	0|0	0|0	0|0	0|0	0|0	0|0	0|0	0|0	0|0	0|0	0|0	0|0	0|0	0|0	0|0	0|0	0|0	0|0	0|0	0|0	0|0	0|0	0|0	0|0	0|0	0|0	0|0	0|0	0|0	0|0	0|0	0|0	0|0	0|0	0|0	0|0	0|0	0|0	0|0	0|0	0|0	0|0	0|0	0|0	0|0	0|0	0|0	0|0	0|0	0|0	0|0	0|0	0|0	0|0	0|0	0|0	0|0	0|0	0|0	0|0	0|0	0|0	0|0	0|0	0|0	0|0	0|0	0|0	0|0	0|0	0|0	0|0	0|0	0|0	0|0	0|0	0|0	0|0	0|0	0|0	0|0	0|0	0|0	0|0	0|0	0|0	0|0	0|0	0|0	0|0	0|0	0|0	0|0	0|0	0|0	0|0	0|0	0|0	0|0	0|0	0|0	0|0	0|0	0|0	0|0	0|0	0|0	0|0	0|0	0|0	0|0	0|0	0|0	0|0	0|0	0|0	0|0	0|0	0|0	0|0	0|0	0|0	0|0	0|0	0|0	0|0	0|0	0|0	0|0	0|0	0|0	0|0	0|0	0|0	0|0	0|0	0|0	0|0	0|0	0|0	0|0	0|0	0|0	0|0	0|0	0|0	0|0	0|0	0|0	0|0	0|0	0|0	0|0	0|0	0|0	0|0	0|0	0|0	0|0	0|0	0|0	0|0	0|0	0|0	0|0	0|0	0|0	0|0	0|0	0|0	0|0	0|0	0|0	0|0	0|0	0|0	0|0	0|0	0|0	0|0	0|0	0|0	0|0	0|0	0|0	0|0	0|0	0|0	0|0	0|0	0|0	0|0	0|0	0|0	0|0	0|0	0|0	0|0	0|0	1|1	1|1	0|1	0|0	1|1	0|0	0|0	1|1	0|0	0|0	0|0	0|0	0|0	0|0	0|0	0|0	0|0	0|0	0|0	0|0	0|0	0|0	0|0	0|0	0|0	0|0	0|0	0|0	0|0	0|0	0|0	0|0	0|0	0|0	0|0	0|0	0|0	0|0	0|0	0|0	0|0	0|0	0|0	0|0	0|0	0|0	0|0	0|0	1|1	1|1	1|1	1|1	0|0	1|1	1|1	1|0	0|0	0|0	0|0	0|0	0|0	0|0
1	39076138	NC_035161.2_39076138_AACTGATAAGAACAC_A;NC_035161.2_39076142_G_T	AACTGATAAGAACAC	A,AACTTATAAGAACAC	48	.	AF=0.02163,0.008551;AQ=40,48;ANN=A|splice_donor_variant&5_prime_UTR_variant&intron_variant|HIGH|Manes.01G224800|Manes.01G224800.v8.1|transcript|Manes.01G224800.3.v8.1|protein_coding|1/12|c.-30_-19+2delGTGTTCTTATCAGT|||||327|,A|splice_donor_variant&5_prime_UTR_variant&intron_variant|HIGH|Manes.01G224800|Manes.01G224800.v8.1|transcript|Manes.01G224800.4.v8.1|protein_coding|1/12|c.-30_-19+2delGTGTTCTTATCAGT|||||327|,A|splice_region_variant|LOW|Manes.01G224800|Manes.01G224800.v8.1|transcript|Manes.01G224800.3.v8.1|protein_coding|1/12|c.-30_-19+2delGTGTTCTTATCAGT||||||,AACTTATAAGAACAC|splice_region_variant|LOW|Manes.01G224800|Manes.01G224800.v8.1|transcript|Manes.01G224800.3.v8.1|protein_coding|1/12|c.-20C>A||||||,A|splice_region_variant|LOW|Manes.01G224800|Manes.01G224800.v8.1|transcript|Manes.01G224800.4.v8.1|protein_coding|1/12|c.-30_-19+2delGTGTTCTTATCAGT||||||,AACTTATAAGAACAC|splice_region_variant|LOW|Manes.01G224800|Manes.01G224800.v8.1|transcript|Manes.01G224800.4.v8.1|protein_coding|1/12|c.-20C>A||||||,A|5_prime_UTR_variant|MODIFIER|Manes.01G224800|Manes.01G224800.v8.1|transcript|Manes.01G224800.2.v8.1|protein_coding|1/11|c.-340_-327delGTGTTCTTATCAGT|||||327|,AACTTATAAGAACAC|5_prime_UTR_variant|MODIFIER|Manes.01G224800|Manes.01G224800.v8.1|transcript|Manes.01G224800.2.v8.1|protein_coding|1/11|c.-330C>A|||||330|,AACTTATAAGAACAC|5_prime_UTR_variant|MODIFIER|Manes.01G224800|Manes.01G224800.v8.1|transcript|Manes.01G224800.3.v8.1|protein_coding|1/12|c.-20C>A|||||330|,AACTTATAAGAACAC|5_prime_UTR_variant|MODIFIER|Manes.01G224800|Manes.01G224800.v8.1|transcript|Manes.01G224800.4.v8.1|protein_coding|1/12|c.-20C>A|||||330|,A|5_prime_UTR_variant|MODIFIER|Manes.01G224800|Manes.01G224800.v8.1|transcript|Manes.01G224800.5.v8.1|protein_coding|1/11|c.-340_-327delGTGTTCTTATCAGT|||||327|,AACTTATAAGAACAC|5_prime_UTR_variant|MODIFIER|Manes.01G224800|Manes.01G224800.v8.1|transcript|Manes.01G224800.5.v8.1|protein_coding|1/11|c.-330C>A|||||330|,A|non_coding_transcript_variant|MODIFIER|Manes.01G224800|Manes.01G224800.v8.1|transcript|Manes.01G224800.3.v8.1|protein_coding|1/12|c.-30_-19+2delGTGTTCTTATCAGT||||||,A|non_coding_transcript_variant|MODIFIER|Manes.01G224800|Manes.01G224800.v8.1|transcript|Manes.01G224800.4.v8.1|protein_coding|1/12|c.-30_-19+2delGTGTTCTTATCAGT||||||	GT:DP:AD:GQ:PL:RNC	0|0	0|0	0|0	0|1	0|0	0|0	0|0	0|0	0|0	0|0	0|0	0|0	0|0	0|0	0|0	0|0	0|0	0|0	0|0	0|0	0|0	0|0	0|0	0|0	0|0	0|0	0|0	0|0	0|0	0|0	0|0	0|0	0|0	0|0	0|0	0|0	0|0	0|0	0|0	0|0	0|0	0|1	0|0	0|0	0|0	0|0	0|0	0|0	0|0	0|1	0|0	0|0	0|0	0|0	0|0	1|0	0|0	0|0	0|1	0|1	0|0	0|0	1|0	0|0	0|1	1|0	0|0	0|1	0|1	0|0	0|0	0|0	0|0	0|1	0|0	1|0	0|0	0|0	0|1	0|0	0|0	0|0	0|0	0|0	0|1	0|0	0|0	0|0	0|1	0|0	0|0	0|0	0|1	0|0	0|0	0|0	0|1	0|0	0|0	0|0	0|0	0|0	0|0	0|0	0|0	0|0	0|0	0|0	0|0	0|0	0|0	0|0	0|0	0|0	0|0	0|0	0|0	0|0	0|0	0|0	0|0	0|0	0|2	0|0	0|0	0|0	0|0	0|0	0|0	0|0	0|0	0|0	0|0	0|0	0|0	0|0	0|0	0|1	0|0	0|0	0|0	0|0	0|0	0|0	0|0	0|0	0|0	0|0	0|0	0|0	0|0	0|0	0|0	0|0	0|0	0|0	0|1	0|0	1|0	0|0	0|0	0|0	0|0	0|0	0|0	0|0	0|0	0|0	0|0	0|0	0|0	0|0	0|0	0|0	0|0	0|0	0|0	0|0	0|0	0|0	0|0	0|0	0|0	0|0	0|0	0|1	0|0	0|0	0|0	0|0	0|0	0|0	0|0	0|1	0|0	0|0	0|0	0|0	0|0	0|0	0|0	0|0	0|0	0|0	0|0	0|0	0|0	0|0	0|0	0|0	0|0	1|0	0|0	0|0	0|0	0|0	0|0	0|2	0|0	0|0	0|0	0|0	0|0	0|0	0|0	0|0	0|0	0|0	0|0	0|0	0|0	0|0	0|0	1|0	0|0	0|0	0|0	0|0	0|0	0|0	0|1	0|0	2|0	0|0	0|2	0|0	2|0	0|0	0|0	0|0	0|0	0|2	0|0	2|0	0|0	0|0	0|0	0|0	0|0	1|0	2|0	0|0	0|2	0|0	0|0	2|0	0|1	0|1	1|0	0|0	0|0	0|0	0|0	0|0	0|0	0|0	0|0	0|0	0|0	0|0	0|0	0|0	0|0	0|0	0|0	0|2	0|0	0|0	0|0	0|0	0|0	0|0	0|0	1|0	1|0	0|0	0|0	1|0	0|0	0|0	0|0	0|0	0|0	0|0	0|0	0|0	0|0	0|1	0|0	0|0	0|0	0|0	0|0	0|0	0|0	0|0	0|0	0|0	0|0	0|0	0|0	0|1	0|0	0|0	0|0	0|0	2|1	0|0	0|0	0|0	0|0	0|0	0|0	0|0	1|0	0|0	0|0	0|0	0|0	0|0	0|0	0|0	0|0	0|0	0|0	0|0	0|0	0|0	0|0	0|0	0|0	0|0	0|0	0|0	0|0	0|0	1|0	0|0	0|0	0|0	0|0	0|0	0|0	0|0	0|0	0|0	0|0	0|0	0|0	0|0	0|0	0|2	0|0	0|0	0|0	0|0	0|0	0|0	0|0	0|0	0|0	0|0	0|0	0|0	2|0	0|0	0|0	0|0	0|0	0|0	0|0	0|0	0|0	0|0	0|0	0|0	0|0	0|0	0|0	0|0	0|0	0|0	0|0	0|0	0|0	0|0	0|0	0|0	0|0	0|0	0|0	0|0	0|0	0|0	0|0	0|0	0|0	0|0	0|0	0|0
1	39099285	NC_035161.2_39099285_T_TA	T	TA	56	.	AF=0.466801;AQ=56;ANN=TA|frameshift_variant|HIGH|Manes.01G225000|Manes.01G225000.v8.1|transcript|Manes.01G225000.1.v8.1|protein_coding|9/9|c.1184_1185insA|p.Gly396fs|1284/1853|1185/1224|395/407||,TA|upstream_gene_variant|MODIFIER|Manes.01G225100|Manes.01G225100.v8.1|transcript|Manes.01G225100.2.v8.1|protein_coding||c.-884_-883insA|||||570|,TA|downstream_gene_variant|MODIFIER|Manes.01G225200|Manes.01G225200.v8.1|transcript|Manes.01G225200.1.v8.1|protein_coding||c.*2652_*2653insT|||||1993|,TA|downstream_gene_variant|MODIFIER|Manes.01G225200|Manes.01G225200.v8.1|transcript|Manes.01G225200.2.v8.1|protein_coding||c.*2652_*2653insT|||||1993|	GT:DP:AD:GQ:PL:RNC	1|1	1|1	0|1	0|1	1|1	1|1	1|1	0|0	0|1	1|0	1|1	1|1	1|0	1|0	1|1	0|1	0|0	1|0	1|1	0|1	1|0	0|0	1|1	0|0	0|0	0|1	1|1	0|1	0|1	0|0	0|0	0|0	0|0	0|0	0|0	0|1	1|0	0|1	0|0	0|0	1|1	0|1	0|1	1|0	0|1	0|0	1|0	1|1	0|1	1|1	1|1	1|1	0|1	1|1	0|1	1|0	0|1	0|0	0|1	0|1	1|1	0|0	1|0	1|0	0|1	1|0	1|1	0|1	1|1	1|1	1|1	0|0	0|0	1|1	1|0	1|0	0|0	0|1	1|0	0|0	0|0	0|1	0|0	0|1	1|1	0|0	1|1	1|0	0|1	0|1	0|0	0|1	0|1	0|0	0|0	1|1	0|1	0|0	1|1	0|0	1|0	1|0	0|1	0|0	0|0	0|0	1|0	0|0	1|0	0|0	0|0	0|1	0|0	0|0	1|0	1|0	0|0	0|0	0|1	0|0	0|0	0|1	1|1	1|0	1|0	1|0	1|1	1|0	0|1	0|1	1|0	1|0	0|0	1|0	0|0	0|1	0|0	0|1	0|0	0|0	1|1	1|0	0|1	0|0	0|1	1|0	0|1	0|0	0|0	0|0	1|1	0|0	0|0	0|1	1|0	0|1	0|1	0|0	1|1	1|0	0|0	1|0	0|1	1|0	0|0	1|0	0|0	0|0	0|0	0|0	0|0	0|0	0|0	0|1	0|0	1|0	1|1	1|1	0|0	0|1	1|0	1|1	1|1	1|1	0|0	1|1	0|1	1|0	0|1	1|0	1|0	0|1	0|0	0|1	0|0	1|0	0|1	0|0	1|0	1|0	0|1	1|0	1|0	0|1	0|0	1|0	0|0	0|1	1|0	0|0	1|1	1|0	0|0	1|1	0|0	0|1	1|0	1|1	0|0	0|0	0|0	1|0	1|0	1|0	1|0	0|1	0|0	0|1	0|1	0|0	1|1	1|0	0|0	1|0	0|0	0|0	0|1	0|0	0|0	0|1	0|1	1|1	1|0	1|0	1|1	1|0	1|0	0|1	1|1	0|0	0|1	1|1	0|0	1|0	0|0	0|1	1|0	0|0	0|0	0|0	1|1	1|0	1|1	0|0	1|0	1|0	1|1	0|1	1|1	0|0	0|1	1|1	1|1	1|0	1|1	0|0	0|0	0|0	0|1	0|1	1|0	1|1	1|1	1|0	1|1	0|1	0|1	1|0	0|1	0|0	1|0	0|0	0|0	1|1	1|1	0|0	1|0	1|0	0|1	1|1	1|0	0|1	1|0	0|0	0|0	0|1	0|1	1|1	1|1	1|0	0|0	1|1	0|0	0|0	0|0	1|0	0|1	1|0	0|0	0|0	0|0	0|1	0|0	1|1	0|1	0|0	1|1	1|1	0|1	1|1	0|0	1|1	0|0	1|0	1|1	1|1	0|0	1|0	1|0	1|1	1|1	0|0	1|1	1|0	0|1	1|1	1|1	0|0	0|1	1|1	1|1	1|1	0|1	1|0	1|0	0|1	1|1	0|0	0|0	0|0	0|0	0|1	0|0	1|0	0|0	0|0	1|1	1|1	0|1	0|0	0|0	1|1	1|0	0|1	0|0	0|0	1|1	1|1	1|0	0|0	1|1	0|1	1|1	1|0	1|0	0|1	0|1	0|1	1|0	0|1	0|0	0|1	0|0	0|0	0|0	1|0	1|0	1|1	1|1	1|0	0|0	0|0	1|0	1|0	1|0	1|1	0|0	0|0	0|0	0|0	0|0	0|0	0|0	0|0	1|1	1|0	1|1	1|1	0|0	1|1
1	39100343	NC_035161.2_39100343_G_C	G	C	64	.	AF=0.00503;AQ=64;ANN=C|splice_acceptor_variant&intron_variant|HIGH|Manes.01G225100|Manes.01G225100.v8.1|transcript|Manes.01G225100.2.v8.1|protein_coding|1/1|c.-42-1G>C||||||,C|downstream_gene_variant|MODIFIER|Manes.01G225000|Manes.01G225000.v8.1|transcript|Manes.01G225000.1.v8.1|protein_coding||c.*1018G>C|||||488|,C|downstream_gene_variant|MODIFIER|Manes.01G225200|Manes.01G225200.v8.1|transcript|Manes.01G225200.1.v8.1|protein_coding||c.*1595C>G|||||936|,C|downstream_gene_variant|MODIFIER|Manes.01G225200|Manes.01G225200.v8.1|transcript|Manes.01G225200.2.v8.1|protein_coding||c.*1595C>G|||||936|;LOF=(Manes.01G225100|Manes.01G225100.v8.1|1|1.00)	GT:DP:AD:GQ:PL:RNC	0|0	0|0	0|0	0|0	0|0	0|0	0|0	0|0	0|0	0|0	0|0	0|0	0|0	0|0	0|0	0|0	0|0	0|0	0|0	0|0	0|0	0|0	0|0	0|0	0|0	0|0	0|0	0|0	0|0	0|0	0|0	0|0	0|0	0|0	0|0	0|0	0|0	0|0	0|0	0|0	0|0	0|0	0|0	0|0	0|0	0|0	0|0	0|0	0|0	0|0	0|0	0|0	0|0	0|0	0|0	0|0	0|0	0|0	0|0	0|0	0|0	0|0	0|0	0|0	0|0	0|0	0|0	0|0	0|0	0|0	0|0	0|0	0|0	0|0	0|0	0|0	0|0	0|0	0|0	0|0	0|0	0|0	0|0	0|0	0|0	0|0	0|0	0|0	0|0	0|0	0|0	0|0	0|0	0|0	0|0	0|0	0|0	0|0	0|0	0|0	0|0	0|0	0|0	0|0	0|0	0|0	0|0	0|0	0|0	0|0	0|0	0|0	0|0	0|0	0|0	0|0	0|0	0|0	0|0	0|0	0|0	0|0	0|0	0|0	0|0	0|0	0|0	0|0	0|0	0|0	0|0	0|0	0|0	0|0	0|0	0|0	0|0	0|0	0|0	0|0	0|0	0|0	0|0	0|0	0|0	0|0	0|0	0|0	0|0	0|0	0|0	0|0	0|0	0|0	0|0	0|0	0|0	0|0	0|0	0|0	0|0	0|0	0|0	0|0	0|0	0|0	0|0	0|0	0|0	0|0	0|0	0|0	0|0	0|0	0|0	0|0	0|0	0|0	0|0	0|0	0|0	0|0	0|0	0|0	0|0	0|0	0|0	0|0	0|0	0|0	0|0	0|0	0|0	0|0	0|0	0|0	0|0	0|0	0|0	0|0	0|0	0|0	0|0	0|0	0|0	0|0	0|0	0|0	0|0	0|0	0|0	0|0	0|0	0|0	0|0	0|0	0|0	0|0	0|0	0|0	0|0	0|0	0|0	0|0	0|0	0|0	0|0	0|0	0|0	0|0	0|0	0|0	0|0	0|0	0|0	0|0	0|0	0|0	0|0	0|0	0|0	0|0	0|0	0|0	0|0	0|0	0|0	0|0	0|0	0|0	0|0	0|0	0|0	0|0	0|0	0|0	0|0	0|0	0|0	0|0	0|0	0|0	0|0	0|0	0|0	0|0	0|0	0|0	0|0	0|0	0|0	0|0	0|0	0|0	0|0	0|0	0|0	0|0	0|0	0|0	0|0	0|0	0|0	0|0	0|0	0|0	0|0	0|0	0|0	0|0	0|0	0|0	0|0	0|0	0|0	0|0	0|0	0|0	0|0	0|0	0|0	0|0	0|0	0|0	0|0	0|0	0|0	0|0	0|0	0|0	0|0	0|0	0|0	0|0	0|0	0|0	0|0	0|0	0|0	0|0	0|0	0|0	0|0	0|0	0|0	0|0	0|0	0|0	0|0	0|0	0|0	0|0	0|0	0|0	0|0	0|0	0|0	0|0	0|0	0|0	0|0	0|0	0|0	0|0	0|0	0|0	0|0	0|0	0|0	0|0	0|0	0|0	0|0	0|0	0|0	0|0	0|0	0|0	1|1	1|1	1|1	0|0	0|0	0|0	0|0	1|1	0|0	0|0	0|0	0|0	0|0	0|0	0|0	0|0	0|0	0|0	0|0	0|0	0|0	0|0	0|0	0|0	0|0	0|0	0|0	0|0	0|0	0|0	0|0	0|0	0|0	0|0	0|0	0|0	0|0	0|0	0|0	0|0	0|0	0|0	0|0	0|0	0|0	0|0	0|0	0|0	0|0	0|0	0|0	0|0	0|0	0|0	0|0	1|1	0|0	0|0	0|0	0|0	0|0	0|0
1	39113026	NC_035161.2_39113026_G_A	G	A	59	.	AF=0.006036;AQ=59;ANN=A|stop_gained|HIGH|Manes.01G225500|Manes.01G225500.v8.1|transcript|Manes.01G225500.1.v8.1|protein_coding|1/1|c.244C>T|p.Gln82*|244/586|244/567|82/188||,A|upstream_gene_variant|MODIFIER|Manes.01G225600|Manes.01G225600.v8.1|transcript|Manes.01G225600.1.v8.1|protein_coding||c.-4226G>A|||||4226|,A|downstream_gene_variant|MODIFIER|Manes.01G225300|Manes.01G225300.v8.1|transcript|Manes.01G225300.1.v8.1|protein_coding||c.*2861G>A|||||2434|,A|downstream_gene_variant|MODIFIER|Manes.01G225400|Manes.01G225400.v8.1|transcript|Manes.01G225400.1.v8.1|protein_coding||c.*1692G>A|||||1262|	GT:DP:AD:GQ:PL:RNC	0|0	0|0	0|0	0|0	0|0	0|0	0|0	0|0	0|0	0|0	0|0	0|0	0|0	0|0	0|0	0|0	0|0	0|0	0|0	0|0	0|0	0|0	0|0	0|0	0|0	0|0	0|0	0|0	0|0	0|0	0|0	0|0	0|0	0|0	0|0	0|0	0|0	0|0	0|0	0|0	0|0	0|0	0|0	0|0	0|0	0|0	0|0	0|0	0|0	0|0	0|0	0|0	0|0	0|0	0|0	0|0	0|0	0|0	0|0	0|0	0|0	0|0	0|0	0|0	0|0	0|0	0|0	0|0	0|0	0|0	0|0	0|0	0|0	0|0	0|0	0|0	0|0	0|0	0|0	0|0	0|0	0|0	0|0	0|0	0|0	0|0	0|0	0|0	0|0	0|0	0|0	0|0	0|0	0|0	0|0	0|0	0|0	0|0	0|0	0|0	0|0	0|0	0|0	0|0	0|0	0|0	0|0	0|0	0|0	0|0	0|0	0|0	0|0	0|0	0|0	0|0	0|0	0|0	0|0	0|0	0|0	0|0	0|0	0|0	0|0	0|0	0|0	0|0	0|0	0|0	0|0	0|0	0|0	0|0	0|0	0|0	0|0	0|0	0|0	0|0	0|0	0|0	0|0	0|0	0|0	0|0	0|0	0|0	0|0	0|0	0|0	0|0	0|0	0|0	0|0	0|0	0|0	0|0	0|0	0|0	0|0	0|0	0|0	0|0	0|0	0|0	0|0	0|0	0|0	0|0	0|0	0|0	0|0	0|0	0|0	0|0	0|0	0|0	0|0	0|0	0|0	0|0	0|0	0|0	0|0	0|0	0|0	0|0	0|0	0|0	0|0	0|0	0|0	0|0	0|0	0|0	0|0	0|0	0|0	0|0	0|0	0|0	0|0	0|0	0|0	0|0	0|0	0|0	0|0	0|0	0|0	0|0	0|0	0|0	0|0	0|0	0|0	0|0	0|0	0|0	0|0	0|0	0|0	0|0	0|0	0|0	0|0	0|0	0|0	0|0	0|0	0|0	0|0	0|0	0|0	0|0	0|0	0|0	0|0	0|0	0|0	0|0	0|0	0|0	0|0	0|0	0|0	0|0	0|0	0|0	0|0	0|0	0|0	0|0	0|0	0|0	0|0	0|0	0|0	0|0	0|0	0|0	0|0	0|0	0|0	0|0	0|0	0|0	0|0	0|0	0|0	0|0	0|0	0|0	0|0	0|0	0|0	0|0	0|0	0|0	0|0	0|0	0|0	0|0	0|0	0|0	0|0	0|0	0|0	0|0	0|0	0|0	0|0	0|0	0|0	0|0	0|0	0|0	0|0	0|0	0|0	0|0	0|0	0|0	0|0	0|0	0|0	0|0	0|0	0|0	0|0	0|0	0|0	0|0	0|0	0|0	0|0	0|0	0|0	0|0	0|0	0|0	0|0	0|0	0|0	0|0	0|0	0|0	0|0	0|0	0|0	0|0	0|0	0|0	0|0	0|0	0|0	0|0	0|0	0|0	0|0	0|0	0|0	0|0	0|0	0|0	0|0	0|0	0|0	0|0	0|0	0|0	0|0	0|0	0|0	0|0	0|0	0|0	0|0	0|0	0|0	0|0	0|0	0|0	1|1	0|0	0|0	0|0	0|0	1|1	1|1	0|0	0|0	0|0	1|1	1|1	0|0	0|0	0|0	1|1	0|0	0|0	0|0	0|0	0|0	0|0	0|0	0|0	0|0	0|0	0|0	0|0	0|0	0|0	0|0	0|0	0|0	0|0	0|0	0|0	0|0	0|0	0|0	0|0	0|0	0|0	0|0	0|0	0|0	0|0	0|0	0|0	0|0	0|0	0|0	0|0	0|0	0|0	0|0	0|0
1	39139901	NC_035161.2_39139901_C_A	C	A	59	.	AF=0.071429;AQ=59;ANN=A|splice_acceptor_variant&intron_variant|HIGH|Manes.01G226102|Manes.01G226102.v8.1|transcript|Manes.01G226102.1.v8.1|protein_coding|1/1|c.163-1G>T||||||,A|upstream_gene_variant|MODIFIER|Manes.01G226300|Manes.01G226300.v8.1|transcript|Manes.01G226300.2.v8.1|protein_coding||c.-5122C>A|||||4760|,A|upstream_gene_variant|MODIFIER|Manes.01G226300|Manes.01G226300.v8.1|transcript|Manes.01G226300.3.v8.1|protein_coding||c.-5059C>A|||||4871|,A|downstream_gene_variant|MODIFIER|Manes.01G226000|Manes.01G226000.v8.1|transcript|Manes.01G226000.1.v8.1|protein_coding||c.*3286C>A|||||1716|,A|downstream_gene_variant|MODIFIER|Manes.01G226200|Manes.01G226200.v8.1|transcript|Manes.01G226200.1.v8.1|protein_coding||c.*1234G>T|||||1006|,A|downstream_gene_variant|MODIFIER|Manes.01G226000|Manes.01G226000.v8.1|transcript|Manes.01G226000.3.v8.1|protein_coding||c.*3336C>A|||||1614|,A|downstream_gene_variant|MODIFIER|Manes.01G226000|Manes.01G226000.v8.1|transcript|Manes.01G226000.4.v8.1|protein_coding||c.*3336C>A|||||1614|,A|downstream_gene_variant|MODIFIER|Manes.01G226000|Manes.01G226000.v8.1|transcript|Manes.01G226000.5.v8.1|protein_coding||c.*3275C>A|||||1614|,A|downstream_gene_variant|MODIFIER|Manes.01G226000|Manes.01G226000.v8.1|transcript|Manes.01G226000.7.v8.1|protein_coding||c.*3275C>A|||||1614|,A|downstream_gene_variant|MODIFIER|Manes.01G226000|Manes.01G226000.v8.1|transcript|Manes.01G226000.2.v8.1|protein_coding||c.*3286C>A|||||1716|,A|downstream_gene_variant|MODIFIER|Manes.01G226000|Manes.01G226000.v8.1|transcript|Manes.01G226000.6.v8.1|protein_coding||c.*2564C>A|||||1717|,A|downstream_gene_variant|MODIFIER|Manes.01G226000|Manes.01G226000.v8.1|transcript|Manes.01G226000.8.v8.1|protein_coding||c.*2564C>A|||||1717|,A|downstream_gene_variant|MODIFIER|Manes.01G226000|Manes.01G226000.v8.1|transcript|Manes.01G226000.10.v8.1|protein_coding||c.*3336C>A|||||1711|,A|downstream_gene_variant|MODIFIER|Manes.01G226000|Manes.01G226000.v8.1|transcript|Manes.01G226000.9.v8.1|protein_coding||c.*3275C>A|||||1711|;LOF=(Manes.01G226102|Manes.01G226102.v8.1|1|1.00)	GT:DP:AD:GQ:PL:RNC	0|0	0|0	0|0	0|0	0|0	0|0	0|0	0|0	0|0	0|0	0|0	0|0	0|0	0|0	0|0	0|0	0|0	0|0	0|0	0|0	0|0	0|0	0|0	0|0	0|0	0|0	0|0	0|0	0|0	0|0	0|0	0|0	0|0	0|0	0|0	0|0	0|0	0|0	0|0	0|0	0|0	0|0	0|0	0|0	0|0	0|0	0|0	0|0	0|0	0|0	0|0	0|0	0|0	0|0	0|0	0|0	0|0	0|0	0|0	0|0	0|0	0|0	0|0	0|0	0|0	0|0	0|0	0|0	0|0	0|0	0|0	0|0	0|0	0|0	0|0	0|0	0|0	0|0	0|0	0|0	0|0	0|0	0|0	0|0	0|0	0|0	0|0	0|0	0|0	0|0	0|0	0|0	0|0	0|0	0|0	0|0	0|0	0|0	0|0	0|0	0|0	0|0	0|0	0|0	0|0	0|0	0|0	0|0	0|0	0|0	0|0	0|0	0|0	0|0	0|0	0|0	0|0	0|0	0|0	0|0	0|0	0|0	0|0	0|0	0|0	0|0	0|0	0|0	0|0	0|0	0|0	0|0	0|0	0|0	0|0	0|0	0|0	0|0	0|0	0|0	0|0	0|0	0|0	0|0	0|0	0|0	0|0	0|0	0|0	0|0	0|0	0|0	0|0	0|0	0|0	0|0	0|0	0|0	0|0	0|0	0|0	0|0	0|0	0|0	0|0	0|0	0|0	0|0	0|0	0|0	0|0	0|0	0|0	0|0	0|0	0|0	0|0	0|0	0|0	0|0	0|0	0|0	0|0	0|0	0|0	0|0	0|0	0|0	0|0	0|0	0|0	0|0	0|0	0|0	0|0	0|0	0|0	0|0	0|0	0|0	0|0	0|0	0|0	0|0	0|0	0|0	0|0	0|0	0|0	0|0	0|0	0|0	0|0	0|0	0|0	0|0	0|0	0|0	0|0	0|0	0|0	0|0	0|0	0|0	0|0	0|0	0|0	0|0	0|0	0|0	0|0	0|0	0|0	0|0	0|0	0|0	0|0	0|0	0|0	0|0	0|0	0|0	0|0	0|0	0|0	0|0	0|0	0|0	0|0	0|0	0|0	0|0	0|0	0|0	0|0	0|0	0|0	0|0	0|0	0|0	0|0	0|0	0|0	0|0	0|0	0|0	0|0	0|0	0|0	0|0	0|0	0|0	0|0	0|0	0|0	0|0	0|0	0|0	0|0	0|0	0|0	0|0	0|0	0|0	0|0	0|0	0|0	0|0	0|0	0|0	0|0	0|0	0|0	0|0	0|0	0|0	0|0	0|0	0|0	0|0	0|0	0|0	0|0	0|0	0|0	0|0	0|0	0|0	0|0	0|0	0|0	0|0	0|0	0|0	0|0	0|0	0|0	0|0	0|0	0|0	0|0	0|0	0|0	0|0	0|0	0|0	0|0	0|0	0|0	0|0	0|0	0|0	0|0	0|0	0|0	0|1	1|1	0|0	0|0	0|0	0|0	0|0	0|0	0|0	0|0	0|0	0|0	0|0	0|0	0|0	0|0	0|0	0|0	0|0	0|0	0|0	0|0	0|0	1|1	1|1	1|1	0|0	1|1	0|0	1|1	1|1	0|0	0|0	0|0	1|1	1|1	0|0	0|0	0|0	1|1	1|1	0|0	0|0	0|0	1|1	0|0	0|0	0|0	0|0	0|0	0|0	0|0	0|0	0|0	0|0	0|0	0|0	0|0	0|0	0|0	0|0	0|0	0|0	0|0	0|0	0|0	0|0	0|0	0|0	0|0	0|0	1|1	1|1	1|1	1|1	1|1	1|1	1|1	1|1	1|0	0|1	0|0	1|0	0|0	0|0
1	39140143	NC_035161.2_39140143_T_TGTCCA	T	TGTCCA	42	.	AF=0.007042;AQ=42;ANN=TGTCCA|frameshift_variant|HIGH|Manes.01G226102|Manes.01G226102.v8.1|transcript|Manes.01G226102.1.v8.1|protein_coding|1/2|c.21_25dupTGGAC|p.His9fs|216/741|25/348|9/115||,TGTCCA|upstream_gene_variant|MODIFIER|Manes.01G226300|Manes.01G226300.v8.1|transcript|Manes.01G226300.2.v8.1|protein_coding||c.-4880_-4879insGTCCA|||||4517|,TGTCCA|upstream_gene_variant|MODIFIER|Manes.01G226300|Manes.01G226300.v8.1|transcript|Manes.01G226300.3.v8.1|protein_coding||c.-4817_-4816insGTCCA|||||4628|,TGTCCA|downstream_gene_variant|MODIFIER|Manes.01G226000|Manes.01G226000.v8.1|transcript|Manes.01G226000.1.v8.1|protein_coding||c.*3528_*3529insGTCCA|||||1959|,TGTCCA|downstream_gene_variant|MODIFIER|Manes.01G226200|Manes.01G226200.v8.1|transcript|Manes.01G226200.1.v8.1|protein_coding||c.*987_*991dupTGGAC|||||763|,TGTCCA|downstream_gene_variant|MODIFIER|Manes.01G226000|Manes.01G226000.v8.1|transcript|Manes.01G226000.3.v8.1|protein_coding||c.*3578_*3579insGTCCA|||||1857|,TGTCCA|downstream_gene_variant|MODIFIER|Manes.01G226000|Manes.01G226000.v8.1|transcript|Manes.01G226000.4.v8.1|protein_coding||c.*3578_*3579insGTCCA|||||1857|,TGTCCA|downstream_gene_variant|MODIFIER|Manes.01G226000|Manes.01G226000.v8.1|transcript|Manes.01G226000.5.v8.1|protein_coding||c.*3517_*3518insGTCCA|||||1857|,TGTCCA|downstream_gene_variant|MODIFIER|Manes.01G226000|Manes.01G226000.v8.1|transcript|Manes.01G226000.7.v8.1|protein_coding||c.*3517_*3518insGTCCA|||||1857|,TGTCCA|downstream_gene_variant|MODIFIER|Manes.01G226000|Manes.01G226000.v8.1|transcript|Manes.01G226000.2.v8.1|protein_coding||c.*3528_*3529insGTCCA|||||1959|,TGTCCA|downstream_gene_variant|MODIFIER|Manes.01G226000|Manes.01G226000.v8.1|transcript|Manes.01G226000.6.v8.1|protein_coding||c.*2806_*2807insGTCCA|||||1960|,TGTCCA|downstream_gene_variant|MODIFIER|Manes.01G226000|Manes.01G226000.v8.1|transcript|Manes.01G226000.8.v8.1|protein_coding||c.*2806_*2807insGTCCA|||||1960|,TGTCCA|downstream_gene_variant|MODIFIER|Manes.01G226000|Manes.01G226000.v8.1|transcript|Manes.01G226000.10.v8.1|protein_coding||c.*3578_*3579insGTCCA|||||1954|,TGTCCA|downstream_gene_variant|MODIFIER|Manes.01G226000|Manes.01G226000.v8.1|transcript|Manes.01G226000.9.v8.1|protein_coding||c.*3517_*3518insGTCCA|||||1954|;LOF=(Manes.01G226102|Manes.01G226102.v8.1|1|1.00)	GT:DP:AD:GQ:PL:RNC	0|0	0|0	0|0	0|0	0|0	0|0	0|0	0|0	0|0	0|0	0|0	0|0	0|0	0|0	0|0	0|0	0|0	0|0	0|0	0|0	0|0	0|0	0|0	0|0	0|0	0|0	0|0	0|0	0|0	0|0	0|0	0|0	0|0	0|0	0|0	0|0	0|0	0|0	0|0	0|0	0|0	0|0	0|0	0|0	0|0	0|0	0|0	0|0	0|0	0|0	0|0	0|0	0|0	0|0	0|0	0|0	0|0	0|0	0|0	0|0	0|0	0|0	0|0	0|0	0|0	0|0	0|0	0|0	0|0	0|0	0|0	0|0	0|0	0|0	0|0	0|0	0|0	0|0	0|0	0|0	0|0	0|0	0|0	0|0	0|0	0|0	0|0	0|0	0|0	0|0	0|0	0|0	0|0	0|0	0|0	0|0	0|0	0|0	0|0	0|0	0|0	0|0	0|0	0|0	0|0	0|0	0|0	0|0	0|0	0|0	0|0	0|0	0|0	0|0	0|0	0|0	0|0	0|0	0|0	0|0	0|0	0|0	0|0	0|0	0|0	0|0	0|0	0|0	0|0	0|0	0|0	0|0	0|0	0|0	0|0	0|0	0|0	0|0	0|0	0|0	0|0	0|0	0|0	0|0	0|0	0|0	0|0	0|0	0|0	0|0	0|0	0|0	0|0	0|0	0|0	0|0	0|0	0|0	0|0	0|0	0|0	0|0	0|0	0|0	0|0	0|0	0|0	0|0	0|0	0|0	0|0	0|0	0|0	0|0	0|0	0|0	0|0	0|0	0|0	0|0	0|0	0|0	0|0	0|0	0|0	0|0	0|0	0|0	0|0	0|0	0|0	0|0	0|0	0|0	0|0	0|0	0|0	0|0	0|0	0|0	0|0	0|0	0|0	0|0	0|0	0|0	0|0	0|0	0|0	0|0	0|0	0|0	0|0	0|0	0|0	0|0	0|0	0|0	0|0	0|0	0|0	0|0	0|0	0|0	0|0	0|0	0|0	0|0	0|0	0|0	0|0	0|0	0|0	0|0	0|0	0|0	0|0	0|0	0|0	0|0	0|0	0|0	0|0	0|0	0|0	0|0	0|0	0|0	0|0	0|0	0|0	0|0	0|0	0|0	0|0	0|0	0|0	0|0	0|0	0|0	0|0	0|0	0|0	0|0	0|0	0|0	0|0	0|0	0|0	0|0	0|0	0|0	0|0	0|0	0|0	0|0	0|0	0|0	0|0	0|0	0|0	0|0	0|0	0|0	0|0	0|0	0|0	0|0	0|0	0|0	0|0	0|0	0|0	0|0	0|0	0|0	0|0	0|0	0|0	0|0	0|0	0|0	0|0	0|0	0|0	0|0	0|0	0|0	0|0	0|0	0|0	0|0	0|0	0|0	0|0	0|0	0|0	0|0	0|0	0|0	0|0	0|0	0|0	0|0	0|0	0|0	0|0	0|0	0|0	0|0	0|0	0|0	0|0	0|0	0|0	0|0	0|0	0|0	0|0	0|0	0|0	0|0	0|0	0|0	0|0	0|0	0|0	0|0	0|0	0|0	0|0	0|0	0|0	0|0	0|0	0|0	0|0	0|0	1|1	1|1	1|1	0|0	0|0	0|0	0|0	1|1	0|0	0|0	0|0	0|0	0|0	0|0	0|0	0|0	0|0	0|0	0|0	0|0	0|0	0|0	0|0	0|0	0|0	0|0	0|0	0|0	0|0	0|0	0|0	0|0	0|0	0|0	0|0	0|0	0|0	0|0	0|0	0|0	0|0	0|0	0|0	0|0	0|0	0|0	0|0	0|0	1|1	0|0	0|0	0|0	0|0	0|0	1|1	1|1	0|0	0|0	0|0	0|0	0|0	0|0
1	39143361	NC_035161.2_39143361_CT_C	CT	C	64	.	AF=0.008048;AQ=64;ANN=C|splice_acceptor_variant&intron_variant|HIGH|Manes.01G226200|Manes.01G226200.v8.1|transcript|Manes.01G226200.1.v8.1|protein_coding|1/2|c.134-2delA||||||,C|upstream_gene_variant|MODIFIER|Manes.01G226102|Manes.01G226102.v8.1|transcript|Manes.01G226102.1.v8.1|protein_coding||c.-3194delA|||||3003|,C|upstream_gene_variant|MODIFIER|Manes.01G226300|Manes.01G226300.v8.1|transcript|Manes.01G226300.2.v8.1|protein_coding||c.-1661delT|||||1299|,C|upstream_gene_variant|MODIFIER|Manes.01G226300|Manes.01G226300.v8.1|transcript|Manes.01G226300.3.v8.1|protein_coding||c.-1598delT|||||1410|;LOF=(Manes.01G226200|Manes.01G226200.v8.1|1|1.00)	GT:DP:AD:GQ:PL:RNC	0|0	0|0	0|0	0|0	0|0	0|0	0|0	0|0	0|0	0|0	0|0	0|0	0|0	0|0	0|0	0|0	0|0	0|0	0|0	0|0	0|0	0|0	0|0	0|0	0|0	0|0	0|0	0|0	0|0	0|0	0|0	0|0	0|0	0|0	0|0	0|0	0|0	0|0	0|0	0|0	0|0	0|0	0|0	0|0	0|0	0|0	0|0	0|0	0|0	0|0	0|0	0|0	0|0	0|0	0|0	0|0	0|0	0|0	0|0	0|0	0|0	0|0	0|0	0|0	0|0	0|0	0|0	0|0	0|0	0|0	0|0	0|0	0|0	0|0	0|0	0|0	0|0	0|0	0|0	0|0	0|0	0|0	0|0	0|0	0|0	0|0	0|0	0|0	0|0	0|0	0|0	0|0	0|0	0|0	0|0	0|0	0|0	0|0	0|0	0|0	0|0	0|0	0|0	0|0	0|0	0|0	0|0	0|0	0|0	0|0	0|0	0|0	0|0	0|0	0|0	0|0	0|0	0|0	0|0	0|0	0|0	0|0	0|0	0|0	0|0	0|0	0|0	0|0	0|0	0|0	0|0	0|0	0|0	0|0	0|0	0|0	0|0	0|0	0|0	0|0	0|0	0|0	0|0	0|0	0|0	0|0	0|0	0|0	0|0	0|0	0|0	0|0	0|0	0|0	0|0	0|0	0|0	0|0	0|0	0|0	0|0	0|0	0|0	0|0	0|0	0|0	0|0	0|0	0|0	0|0	0|0	0|0	0|0	0|0	0|0	0|0	0|0	0|0	0|0	0|0	0|0	0|0	0|0	0|0	0|0	0|0	0|0	0|0	0|0	0|0	0|0	0|0	0|0	0|0	0|0	0|0	0|0	0|0	0|0	0|0	0|0	0|0	0|0	0|0	0|0	0|0	0|0	0|0	0|0	0|0	0|0	0|0	0|0	0|0	0|0	0|0	0|0	0|0	0|0	0|0	0|0	0|0	0|0	0|0	0|0	0|0	0|0	0|0	0|0	0|0	0|0	0|0	0|0	0|0	0|0	0|0	0|0	0|0	0|0	0|0	0|0	0|0	0|0	0|0	0|0	0|0	0|0	0|0	0|0	0|0	0|0	0|0	0|0	0|0	0|0	0|0	0|0	0|0	0|0	0|0	0|0	0|0	0|0	0|0	0|0	0|0	0|0	0|0	0|0	0|0	0|0	0|0	0|0	0|0	0|0	0|0	0|0	0|0	0|0	0|0	0|0	0|0	0|0	0|0	0|0	0|0	0|0	0|0	0|0	0|0	0|0	0|0	0|0	0|0	0|0	0|0	0|0	0|0	0|0	0|0	0|0	0|0	0|0	0|0	0|0	0|0	0|0	0|0	0|0	0|0	0|0	0|0	0|0	0|0	0|0	0|0	0|0	0|0	0|0	0|0	0|0	0|0	0|0	0|0	0|0	0|0	0|0	0|0	0|0	0|0	0|0	0|0	0|0	0|0	0|0	0|0	0|0	0|0	0|0	0|0	0|0	0|0	0|0	0|0	0|0	0|0	0|0	0|0	0|0	0|0	0|0	0|0	0|0	0|0	0|0	0|0	0|0	0|0	1|1	1|1	1|1	0|0	0|0	0|0	0|0	1|1	0|0	0|0	0|0	0|0	0|0	0|0	0|0	0|0	0|0	0|0	0|0	0|0	0|0	0|0	0|0	0|0	0|0	0|0	0|0	0|0	0|0	0|0	0|0	0|0	0|0	0|0	0|0	0|0	0|0	0|0	0|0	0|0	0|0	0|0	0|0	0|0	0|0	0|0	0|0	0|0	1|1	0|0	0|0	0|0	0|0	1|1	1|1	1|1	0|0	0|0	0|0	0|0	0|0	0|0
1	39161042	NC_035161.2_39161042_T_G	T	G	68	.	AF=0.080483;AQ=68;ANN=G|start_lost|HIGH|Manes.01G226600|Manes.01G226600.v8.1|transcript|Manes.01G226600.2.v8.1|protein_coding|1/10|c.2T>G|p.Met1?|370/4582|2/3888|1/1295||,G|start_lost|HIGH|Manes.01G226600|Manes.01G226600.v8.1|transcript|Manes.01G226600.1.v8.1|protein_coding|1/10|c.2T>G|p.Met1?|370/4564|2/3870|1/1289||,G|5_prime_UTR_variant|MODIFIER|Manes.01G226600|Manes.01G226600.v8.1|transcript|Manes.01G226600.3.v8.1|protein_coding|1/10|c.-426T>G|||||705|,G|5_prime_UTR_variant|MODIFIER|Manes.01G226600|Manes.01G226600.v8.1|transcript|Manes.01G226600.4.v8.1|protein_coding|1/10|c.-426T>G|||||705|,G|upstream_gene_variant|MODIFIER|Manes.01G226500|Manes.01G226500.v8.1|transcript|Manes.01G226500.3.v8.1|protein_coding||c.-840A>C|||||738|,G|upstream_gene_variant|MODIFIER|Manes.01G226500|Manes.01G226500.v8.1|transcript|Manes.01G226500.5.v8.1|protein_coding||c.-840A>C|||||724|,G|upstream_gene_variant|MODIFIER|Manes.01G226500|Manes.01G226500.v8.1|transcript|Manes.01G226500.2.v8.1|protein_coding||c.-840A>C|||||738|,G|downstream_gene_variant|MODIFIER|Manes.01G226400|Manes.01G226400.v8.1|transcript|Manes.01G226400.1.v8.1|protein_coding||c.*4722T>G|||||3647|,G|downstream_gene_variant|MODIFIER|Manes.01G226400|Manes.01G226400.v8.1|transcript|Manes.01G226400.5.v8.1|protein_coding||c.*3883T>G|||||3647|,G|downstream_gene_variant|MODIFIER|Manes.01G226400|Manes.01G226400.v8.1|transcript|Manes.01G226400.3.v8.1|protein_coding||c.*4574T>G|||||3647|;LOF=(Manes.01G226600|Manes.01G226600.v8.1|4|0.50)	GT:DP:AD:GQ:PL:RNC	0|0	0|0	0|0	0|0	0|0	0|0	0|0	0|0	0|0	0|0	0|0	0|0	0|0	0|0	0|0	0|0	0|0	0|0	0|0	0|0	0|0	0|0	0|0	0|0	0|0	0|0	0|0	0|0	0|0	0|0	0|0	0|0	0|0	0|0	0|0	0|0	0|0	0|0	0|0	0|0	0|0	0|0	0|0	0|0	0|0	0|0	0|0	0|0	0|0	0|0	0|0	0|0	0|0	0|0	0|0	0|0	0|0	0|0	0|0	0|0	0|0	0|0	0|0	0|0	0|0	0|0	0|0	0|0	0|0	0|0	0|0	0|0	0|0	0|0	0|0	0|0	0|0	0|0	0|0	0|0	0|0	0|0	0|0	0|0	0|0	0|0	0|0	0|0	0|0	0|0	0|0	0|0	0|0	0|0	0|0	0|0	0|0	0|0	0|0	0|0	0|0	0|0	0|0	0|0	0|0	0|0	0|0	0|0	0|0	0|0	0|0	0|0	0|0	0|0	0|0	0|0	0|0	0|0	0|0	0|0	0|0	0|0	0|0	0|0	0|0	0|0	0|0	0|0	0|0	0|0	0|0	0|0	0|0	0|0	0|0	0|0	0|0	0|0	0|0	0|0	0|0	0|0	0|0	0|0	0|0	0|0	0|0	0|0	0|0	0|0	0|0	0|0	0|0	0|0	0|0	0|0	0|0	0|0	0|0	0|0	0|0	0|0	0|0	0|0	0|0	0|0	0|0	0|0	0|0	0|0	0|0	0|0	0|0	0|0	0|0	0|0	0|0	0|0	0|0	0|0	0|0	0|0	0|0	0|0	0|0	0|0	0|0	0|0	0|0	0|0	0|0	0|0	0|0	0|0	0|0	0|0	0|0	0|0	0|0	0|0	0|0	0|0	0|0	0|0	0|0	0|0	0|0	0|0	0|0	0|0	0|0	0|0	0|0	0|0	0|0	0|0	0|0	0|0	0|0	0|0	0|0	0|0	0|0	0|0	0|0	0|0	0|0	0|0	0|0	0|0	0|0	0|0	0|0	0|0	0|0	0|0	0|0	0|0	0|0	0|0	0|0	0|0	0|0	0|0	0|0	0|0	0|0	0|0	0|0	0|0	0|0	0|0	0|0	0|0	0|0	0|0	0|0	0|0	0|0	0|0	0|0	0|0	0|0	0|0	0|0	0|0	0|0	0|0	0|0	0|0	0|0	0|0	0|0	0|0	0|0	0|0	0|0	0|0	0|0	0|0	0|0	0|0	0|0	0|0	0|0	0|0	0|0	0|0	0|0	0|0	0|0	0|0	0|0	0|0	0|0	0|0	0|0	0|0	0|0	0|0	0|0	0|0	0|0	0|0	0|0	0|0	0|0	0|0	0|0	0|0	0|0	0|0	0|0	0|0	0|0	0|0	0|0	0|0	0|0	0|0	0|0	0|0	0|0	0|0	0|0	0|0	0|0	0|0	0|0	0|0	0|0	0|0	0|0	0|0	0|0	0|0	1|1	0|0	0|0	0|0	0|0	1|1	0|0	0|1	1|0	0|0	0|0	0|0	0|0	0|1	0|1	0|0	0|0	1|0	1|0	0|0	0|0	0|0	1|1	1|1	1|1	0|0	1|1	0|0	1|1	1|1	0|1	0|0	0|0	1|1	1|1	0|0	0|0	0|0	1|1	1|1	0|0	0|0	0|1	1|1	0|0	0|0	0|0	0|0	0|0	0|0	0|0	0|0	0|0	0|0	0|0	0|0	0|0	0|0	0|0	0|0	0|0	0|0	0|0	0|0	0|0	0|0	0|0	0|0	0|0	0|0	1|1	1|1	1|1	1|1	1|1	1|1	1|1	1|1	0|0	0|0	0|0	0|0	0|0	0|0
1	39161075	NC_035161.2_39161076_T_A;NC_035161.2_39161075_AT_A	AT	AA,A	69	.	AF=0.517606,0.071429;AQ=69,53;ANN=A|frameshift_variant|HIGH|Manes.01G226600|Manes.01G226600.v8.1|transcript|Manes.01G226600.2.v8.1|protein_coding|1/10|c.38delT|p.Phe13fs|406/4582|38/3888|13/1295||INFO_REALIGN_3_PRIME,A|frameshift_variant|HIGH|Manes.01G226600|Manes.01G226600.v8.1|transcript|Manes.01G226600.1.v8.1|protein_coding|1/10|c.38delT|p.Phe13fs|406/4564|38/3870|13/1289||INFO_REALIGN_3_PRIME,AA|missense_variant|MODERATE|Manes.01G226600|Manes.01G226600.v8.1|transcript|Manes.01G226600.2.v8.1|protein_coding|1/10|c.36T>A|p.Asn12Lys|404/4582|36/3888|12/1295||,AA|missense_variant|MODERATE|Manes.01G226600|Manes.01G226600.v8.1|transcript|Manes.01G226600.1.v8.1|protein_coding|1/10|c.36T>A|p.Asn12Lys|404/4564|36/3870|12/1289||,AA|5_prime_UTR_variant|MODIFIER|Manes.01G226600|Manes.01G226600.v8.1|transcript|Manes.01G226600.3.v8.1|protein_coding|1/10|c.-392T>A|||||671|,A|5_prime_UTR_variant|MODIFIER|Manes.01G226600|Manes.01G226600.v8.1|transcript|Manes.01G226600.3.v8.1|protein_coding|1/10|c.-390delT|||||669|INFO_REALIGN_3_PRIME,AA|5_prime_UTR_variant|MODIFIER|Manes.01G226600|Manes.01G226600.v8.1|transcript|Manes.01G226600.4.v8.1|protein_coding|1/10|c.-392T>A|||||671|,A|5_prime_UTR_variant|MODIFIER|Manes.01G226600|Manes.01G226600.v8.1|transcript|Manes.01G226600.4.v8.1|protein_coding|1/10|c.-390delT|||||669|INFO_REALIGN_3_PRIME,A|upstream_gene_variant|MODIFIER|Manes.01G226500|Manes.01G226500.v8.1|transcript|Manes.01G226500.3.v8.1|protein_coding||c.-874delA|||||772|,AA|upstream_gene_variant|MODIFIER|Manes.01G226500|Manes.01G226500.v8.1|transcript|Manes.01G226500.3.v8.1|protein_coding||c.-874A>T|||||772|,A|upstream_gene_variant|MODIFIER|Manes.01G226500|Manes.01G226500.v8.1|transcript|Manes.01G226500.5.v8.1|protein_coding||c.-874delA|||||758|,AA|upstream_gene_variant|MODIFIER|Manes.01G226500|Manes.01G226500.v8.1|transcript|Manes.01G226500.5.v8.1|protein_coding||c.-874A>T|||||758|,A|upstream_gene_variant|MODIFIER|Manes.01G226500|Manes.01G226500.v8.1|transcript|Manes.01G226500.2.v8.1|protein_coding||c.-874delA|||||772|,AA|upstream_gene_variant|MODIFIER|Manes.01G226500|Manes.01G226500.v8.1|transcript|Manes.01G226500.2.v8.1|protein_coding||c.-874A>T|||||772|,A|downstream_gene_variant|MODIFIER|Manes.01G226400|Manes.01G226400.v8.1|transcript|Manes.01G226400.1.v8.1|protein_coding||c.*4756delT|||||3681|,AA|downstream_gene_variant|MODIFIER|Manes.01G226400|Manes.01G226400.v8.1|transcript|Manes.01G226400.1.v8.1|protein_coding||c.*4756T>A|||||3681|,A|downstream_gene_variant|MODIFIER|Manes.01G226400|Manes.01G226400.v8.1|transcript|Manes.01G226400.5.v8.1|protein_coding||c.*3917delT|||||3681|,AA|downstream_gene_variant|MODIFIER|Manes.01G226400|Manes.01G226400.v8.1|transcript|Manes.01G226400.5.v8.1|protein_coding||c.*3917T>A|||||3681|,A|downstream_gene_variant|MODIFIER|Manes.01G226400|Manes.01G226400.v8.1|transcript|Manes.01G226400.3.v8.1|protein_coding||c.*4608delT|||||3681|,AA|downstream_gene_variant|MODIFIER|Manes.01G226400|Manes.01G226400.v8.1|transcript|Manes.01G226400.3.v8.1|protein_coding||c.*4608T>A|||||3681|	GT:DP:AD:GQ:PL:RNC	1|1	1|1	0|1	0|0	0|1	1|0	0|1	0|0	0|1	1|1	1|1	0|0	1|1	0|0	1|1	0|1	0|1	1|0	1|1	1|1	1|1	0|0	1|1	0|0	0|0	0|1	1|1	0|1	0|1	0|0	0|0	1|0	0|0	0|1	1|0	0|1	0|0	0|0	0|0	0|0	1|1	0|1	1|1	1|0	0|1	0|0	0|0	1|1	0|1	1|0	0|0	1|0	0|1	1|1	0|1	1|0	1|1	0|0	0|1	0|1	1|1	0|0	0|0	1|0	0|0	0|0	0|0	0|1	1|0	1|0	0|1	0|0	0|0	1|0	1|0	0|0	0|0	0|0	0|0	1|0	0|1	1|1	1|0	0|0	1|0	0|0	1|1	1|0	0|0	0|0	0|0	0|0	0|1	0|0	0|0	1|0	0|1	0|0	1|1	0|0	0|0	1|0	1|1	0|0	0|1	0|0	1|0	0|0	1|0	1|0	0|0	1|1	0|0	0|1	1|0	1|0	1|0	0|1	0|0	0|0	1|1	0|0	1|1	1|0	0|0	1|0	1|1	1|0	0|1	0|1	1|0	1|0	0|0	1|0	0|0	0|1	0|0	0|0	0|0	0|1	0|1	1|0	0|0	0|1	0|1	0|1	0|0	1|0	0|0	0|1	1|1	0|0	1|0	0|1	1|0	0|1	0|0	0|0	0|1	1|0	0|0	0|0	0|1	1|0	0|0	0|0	0|0	1|0	0|1	0|1	0|0	1|0	0|1	0|1	1|0	0|0	0|1	0|1	0|0	1|1	1|0	1|0	0|1	1|0	0|1	0|0	1|1	1|0	0|0	1|1	0|0	0|1	0|0	0|1	1|0	1|0	0|1	1|0	1|0	1|0	0|1	1|1	0|1	0|1	0|0	1|0	0|0	0|1	1|1	0|0	1|1	0|0	0|0	0|0	0|0	1|1	1|1	1|0	0|0	0|0	0|0	1|0	1|1	1|0	1|1	0|1	0|0	0|1	0|1	0|0	1|1	1|0	0|0	0|0	0|0	0|0	0|1	0|0	0|0	0|1	0|1	1|0	0|1	1|1	1|1	1|1	0|0	1|1	0|1	0|0	0|1	1|1	1|0	1|0	0|0	1|0	1|0	0|0	0|0	0|1	1|1	1|1	1|1	0|0	1|0	1|0	1|0	0|0	0|1	0|1	0|1	1|1	0|0	1|0	1|1	1|0	0|1	1|0	0|0	0|1	1|0	0|0	1|1	0|0	0|1	0|1	1|0	1|1	1|1	0|0	0|0	0|0	1|0	0|0	0|1	0|0	1|0	0|0	0|1	1|0	1|1	1|1	1|1	0|0	0|0	0|1	0|1	0|0	1|0	1|1	0|1	1|1	0|0	0|0	0|1	1|1	0|1	1|1	0|0	0|0	1|1	0|0	1|0	1|1	0|1	0|0	1|0	1|1	1|1	1|1	0|0	1|0	0|0	1|0	0|1	1|0	2|2	1|1	1|1	1|1	1|1	0|0	0|1	1|0	0|1	0|0	1|0	1|1	1|1	1|0	1|0	1|1	1|1	0|1	0|1	1|1	0|0	0|0	2|2	2|2	2|2	0|1	2|2	1|1	2|2	2|2	1|0	1|1	1|1	2|2	2|2	1|1	1|0	0|1	2|2	2|2	1|1	1|1	1|0	2|2	1|1	0|0	1|0	0|0	1|0	0|1	0|1	1|0	1|1	1|1	0|0	0|0	0|0	1|0	0|0	1|0	0|1	0|1	1|0	1|1	0|0	0|0	1|0	1|0	1|1	1|1	2|2	2|2	2|2	2|2	2|2	2|2	2|2	2|2	1|1	0|1	0|1	0|0	1|1	0|1
1	39161115	NC_035161.2_39161115_CT_C	CT	C	64	.	AF=0.451207;AQ=64;ANN=C|frameshift_variant|HIGH|Manes.01G226600|Manes.01G226600.v8.1|transcript|Manes.01G226600.2.v8.1|protein_coding|1/10|c.77delT|p.Phe26fs|445/4582|77/3888|26/1295||INFO_REALIGN_3_PRIME,C|frameshift_variant|HIGH|Manes.01G226600|Manes.01G226600.v8.1|transcript|Manes.01G226600.1.v8.1|protein_coding|1/10|c.77delT|p.Phe26fs|445/4564|77/3870|26/1289||INFO_REALIGN_3_PRIME,C|5_prime_UTR_variant|MODIFIER|Manes.01G226600|Manes.01G226600.v8.1|transcript|Manes.01G226600.3.v8.1|protein_coding|1/10|c.-351delT|||||630|INFO_REALIGN_3_PRIME,C|5_prime_UTR_variant|MODIFIER|Manes.01G226600|Manes.01G226600.v8.1|transcript|Manes.01G226600.4.v8.1|protein_coding|1/10|c.-351delT|||||630|INFO_REALIGN_3_PRIME,C|upstream_gene_variant|MODIFIER|Manes.01G226500|Manes.01G226500.v8.1|transcript|Manes.01G226500.3.v8.1|protein_coding||c.-914delA|||||812|,C|upstream_gene_variant|MODIFIER|Manes.01G226500|Manes.01G226500.v8.1|transcript|Manes.01G226500.5.v8.1|protein_coding||c.-914delA|||||798|,C|upstream_gene_variant|MODIFIER|Manes.01G226500|Manes.01G226500.v8.1|transcript|Manes.01G226500.2.v8.1|protein_coding||c.-914delA|||||812|,C|downstream_gene_variant|MODIFIER|Manes.01G226400|Manes.01G226400.v8.1|transcript|Manes.01G226400.1.v8.1|protein_coding||c.*4796delT|||||3721|,C|downstream_gene_variant|MODIFIER|Manes.01G226400|Manes.01G226400.v8.1|transcript|Manes.01G226400.5.v8.1|protein_coding||c.*3957delT|||||3721|,C|downstream_gene_variant|MODIFIER|Manes.01G226400|Manes.01G226400.v8.1|transcript|Manes.01G226400.3.v8.1|protein_coding||c.*4648delT|||||3721|	GT:DP:AD:GQ:PL:RNC	1|1	1|1	0|1	0|0	0|1	1|0	0|1	0|0	0|1	1|1	1|1	0|0	1|0	0|0	0|1	0|1	0|0	1|0	1|1	0|1	1|0	0|0	1|1	0|0	0|0	0|1	1|1	0|1	0|1	0|0	0|0	0|0	0|0	0|0	0|0	0|1	0|0	0|0	0|0	0|0	1|1	0|1	0|1	1|0	0|1	0|0	0|0	1|1	0|1	1|0	0|0	1|0	0|1	1|1	0|1	1|0	0|1	0|0	0|1	0|1	1|1	0|0	0|0	1|0	0|0	0|0	0|0	0|1	1|0	1|0	0|1	0|0	0|0	1|0	1|0	0|0	0|0	0|0	0|0	0|0	0|0	0|1	0|0	0|0	0|0	0|0	1|1	1|0	0|0	0|0	0|0	0|0	0|1	0|0	0|0	1|0	0|1	0|0	1|1	0|0	0|0	1|0	0|1	0|0	0|0	0|0	1|0	0|0	1|0	0|0	0|0	0|1	0|0	0|0	1|0	1|0	0|0	0|1	0|0	0|0	0|1	0|0	1|0	1|0	0|0	1|0	1|1	1|0	0|1	0|1	1|0	1|0	0|0	1|0	0|0	0|1	0|0	0|0	0|0	0|0	0|1	1|0	0|0	0|0	0|1	0|0	0|0	0|0	0|0	0|0	1|1	0|0	0|0	0|1	1|0	0|1	0|0	0|0	0|1	1|0	0|0	0|0	0|1	1|0	0|0	0|0	0|0	0|0	0|1	0|0	0|0	0|0	0|0	0|1	0|0	0|0	0|1	0|1	0|0	0|1	1|0	1|0	0|1	1|0	0|0	0|0	0|1	1|0	0|0	1|1	0|0	0|1	0|0	0|1	1|0	1|0	0|1	0|0	1|0	1|0	0|1	1|0	0|0	0|1	0|0	1|0	0|0	0|1	1|0	0|0	1|1	0|0	0|0	0|0	0|0	0|1	1|0	1|0	0|0	0|0	0|0	1|0	1|0	1|0	1|0	0|1	0|0	0|1	0|1	0|0	1|1	1|0	0|0	0|0	0|0	0|0	0|1	0|0	0|0	0|1	0|1	1|0	0|1	1|1	1|0	1|1	0|0	0|1	0|1	0|0	0|1	1|0	0|0	0|0	0|0	0|0	1|0	0|0	0|0	0|1	0|1	1|1	1|0	0|0	1|0	0|0	1|0	0|0	0|1	0|0	0|1	1|1	0|0	1|0	1|1	0|0	0|0	0|0	0|0	0|1	0|0	0|0	1|1	0|0	0|1	0|0	1|0	1|0	0|1	0|0	0|0	0|0	0|0	0|0	0|0	0|0	1|0	0|0	0|1	1|0	1|0	0|1	1|0	0|0	0|0	0|1	0|1	0|0	1|0	1|1	0|0	1|1	0|0	0|0	0|0	1|0	0|1	1|0	0|0	0|0	1|1	0|0	0|0	1|1	0|1	0|0	0|0	1|1	0|1	1|1	0|0	1|0	0|0	1|0	0|1	1|0	0|0	0|0	0|0	0|0	1|0	0|0	1|0	0|0	0|0	1|1	0|1	0|0	0|0	0|0	0|0	0|0	0|0	0|0	0|0	0|0	0|1	0|0	0|0	0|0	0|0	0|1	0|0	0|1	0|0	0|0	0|0	0|0	0|0	0|0	0|0	1|0	1|0	0|1	0|0	0|0	1|0	1|0	0|0	0|0	1|1	0|0	1|0	0|0	0|0	0|1	0|1	1|0	1|0	0|1	0|0	0|0	0|0	0|0	0|0	1|0	0|0	0|1	1|0	1|0	0|0	0|0	1|0	1|0	1|1	1|1	0|0	0|0	0|0	0|0	0|0	0|0	0|0	0|0	1|1	0|1	0|1	0|0	0|0	0|1
1	39161118	NC_035161.2_39161118_CTT_C	CTT	C	50	.	AF=0.07495;AQ=50;ANN=C|frameshift_variant|HIGH|Manes.01G226600|Manes.01G226600.v8.1|transcript|Manes.01G226600.2.v8.1|protein_coding|1/10|c.79_80delTT|p.Phe27fs|447/4582|79/3888|27/1295||,C|frameshift_variant|HIGH|Manes.01G226600|Manes.01G226600.v8.1|transcript|Manes.01G226600.1.v8.1|protein_coding|1/10|c.79_80delTT|p.Phe27fs|447/4564|79/3870|27/1289||,C|5_prime_UTR_variant|MODIFIER|Manes.01G226600|Manes.01G226600.v8.1|transcript|Manes.01G226600.3.v8.1|protein_coding|1/10|c.-349_-348delTT|||||627|,C|5_prime_UTR_variant|MODIFIER|Manes.01G226600|Manes.01G226600.v8.1|transcript|Manes.01G226600.4.v8.1|protein_coding|1/10|c.-349_-348delTT|||||627|,C|upstream_gene_variant|MODIFIER|Manes.01G226500|Manes.01G226500.v8.1|transcript|Manes.01G226500.3.v8.1|protein_coding||c.-918_-917delAA|||||815|,C|upstream_gene_variant|MODIFIER|Manes.01G226500|Manes.01G226500.v8.1|transcript|Manes.01G226500.5.v8.1|protein_coding||c.-918_-917delAA|||||801|,C|upstream_gene_variant|MODIFIER|Manes.01G226500|Manes.01G226500.v8.1|transcript|Manes.01G226500.2.v8.1|protein_coding||c.-918_-917delAA|||||815|,C|downstream_gene_variant|MODIFIER|Manes.01G226400|Manes.01G226400.v8.1|transcript|Manes.01G226400.1.v8.1|protein_coding||c.*4799_*4800delTT|||||3724|,C|downstream_gene_variant|MODIFIER|Manes.01G226400|Manes.01G226400.v8.1|transcript|Manes.01G226400.5.v8.1|protein_coding||c.*3960_*3961delTT|||||3724|,C|downstream_gene_variant|MODIFIER|Manes.01G226400|Manes.01G226400.v8.1|transcript|Manes.01G226400.3.v8.1|protein_coding||c.*4651_*4652delTT|||||3724|	GT:DP:AD:GQ:PL:RNC	0|0	0|0	0|0	0|0	0|0	0|0	0|0	0|0	0|0	0|0	0|0	0|0	0|0	0|0	0|0	0|0	0|0	0|0	0|0	0|0	0|0	0|0	0|0	0|0	0|0	0|0	0|0	0|0	0|0	0|0	0|0	0|0	0|0	0|0	0|0	0|0	0|0	0|0	0|0	0|0	0|0	0|0	0|0	0|0	0|0	0|0	0|0	0|0	0|0	0|0	0|0	0|0	0|0	0|0	0|0	0|0	0|0	0|0	0|0	0|0	0|0	0|0	0|0	0|0	0|0	0|0	0|0	0|0	0|0	0|0	0|0	0|0	0|0	0|0	0|0	0|0	0|0	0|0	0|0	0|0	0|0	0|0	0|0	0|0	0|0	0|0	0|0	0|0	0|0	0|0	0|0	0|0	0|0	0|0	0|0	0|0	0|0	0|0	0|0	0|0	0|0	0|0	0|0	0|0	0|0	0|0	0|0	0|0	0|0	0|0	0|0	0|0	0|0	0|0	0|0	0|0	0|0	0|0	0|0	0|0	0|0	0|0	0|0	0|0	0|0	0|0	0|0	0|0	0|0	0|0	0|0	0|0	0|0	0|0	0|0	0|0	0|0	0|0	0|0	0|0	0|0	0|0	0|0	0|0	0|0	0|0	0|0	0|0	0|0	0|0	0|0	0|0	0|0	0|0	0|0	0|0	0|0	0|0	0|0	0|0	0|0	0|0	0|0	0|0	0|0	0|0	0|0	0|0	0|0	0|0	0|0	0|0	0|0	0|0	0|0	0|0	0|0	0|0	0|0	0|0	0|0	0|0	0|0	0|0	0|0	0|0	0|0	0|0	0|0	0|0	0|0	0|0	0|0	0|0	0|0	0|0	0|0	0|0	0|0	0|0	0|0	0|0	0|0	0|0	0|0	0|0	0|0	0|0	0|0	0|0	0|0	0|0	0|0	0|0	0|0	0|0	0|0	0|0	0|0	0|0	0|0	0|0	0|0	0|0	0|0	0|0	0|0	0|0	0|0	0|0	0|0	0|0	0|0	0|0	0|0	0|0	0|0	0|0	0|0	0|0	0|0	0|0	0|0	0|0	0|0	0|0	0|0	0|0	0|0	0|0	0|0	0|0	0|0	0|0	0|0	0|0	0|0	0|0	0|0	0|0	0|0	0|0	0|0	0|0	0|0	0|0	0|0	0|0	0|0	0|0	0|0	0|0	0|0	0|0	0|0	0|0	0|0	0|0	0|0	0|0	0|0	0|0	0|0	0|0	0|0	0|0	0|0	0|0	0|0	0|0	0|0	0|0	0|0	0|0	0|0	0|0	0|0	0|0	0|0	0|0	0|0	0|0	0|0	0|0	0|0	0|0	0|0	0|0	0|0	0|0	0|0	0|0	0|0	0|0	0|0	0|0	0|0	0|0	0|0	0|0	0|0	0|0	0|0	0|0	0|0	0|0	0|0	0|0	0|0	0|0	0|0	0|0	0|0	0|0	0|0	0|0	1|1	0|0	0|0	0|0	0|0	0|0	0|0	0|0	0|0	0|0	0|0	0|0	0|0	0|0	0|0	0|0	0|0	0|0	0|0	0|0	0|0	0|0	1|1	1|1	1|1	0|0	1|1	0|0	1|1	1|1	0|0	0|0	0|0	1|1	1|1	0|0	0|0	0|0	1|1	1|1	0|0	0|0	0|0	1|1	0|0	0|0	0|0	0|0	0|0	0|0	0|0	0|0	0|0	0|0	0|0	0|0	0|0	0|0	0|0	0|0	0|0	0|0	0|0	0|0	0|0	0|0	0|0	0|0	0|0	0|0	1|1	1|1	1|1	1|1	1|1	1|1	1|1	1|1	0|0	0|0	0|0	0|0	0|0	0|0
1	39220433	NC_035161.2_39220433_T_TC	T	TC	54	.	AF=0.019115;AQ=54;ANN=TC|frameshift_variant|HIGH|Manes.01G227200|Manes.01G227200.v8.1|transcript|Manes.01G227200.2.v8.1|protein_coding|20/20|c.3718dupG|p.Glu1240fs|4080/4157|3718/3762|1240/1253||,TC|3_prime_UTR_variant|MODIFIER|Manes.01G227100|Manes.01G227100.v8.1|transcript|Manes.01G227100.1.v8.1|protein_coding|7/7|c.*1059dupC|||||1060|INFO_REALIGN_3_PRIME,TC|intron_variant|MODIFIER|Manes.01G227200|Manes.01G227200.v8.1|transcript|Manes.01G227200.1.v8.1|protein_coding|20/20|c.3682+36dupG||||||	GT:DP:AD:GQ:PL:RNC	0|0	0|0	0|0	0|0	0|0	0|0	0|0	0|0	0|0	0|0	0|0	0|0	0|0	0|0	0|0	0|0	0|0	0|0	0|0	0|0	0|0	0|0	0|0	0|0	0|0	0|0	0|0	0|0	0|0	0|0	0|0	0|0	0|0	0|0	0|0	0|0	0|0	0|0	0|0	0|0	0|0	0|0	0|0	0|0	0|0	0|0	0|0	0|0	0|0	0|0	0|0	0|0	0|0	0|0	0|0	0|0	0|0	0|0	0|0	0|0	0|0	0|0	0|0	0|0	0|0	0|0	0|0	0|0	0|0	0|0	0|0	0|0	0|0	0|0	0|0	0|0	0|0	0|0	0|0	0|0	0|0	0|0	0|0	0|0	0|0	0|0	0|0	0|0	0|0	0|0	0|0	0|0	0|0	0|0	0|0	0|0	0|0	0|0	0|0	0|0	0|0	0|0	0|0	0|0	0|0	0|0	0|0	0|0	0|0	0|0	0|0	0|0	0|0	0|0	0|0	0|0	0|0	0|0	0|0	0|0	0|0	0|0	0|0	0|0	0|0	0|0	0|0	0|0	0|0	0|0	0|0	0|0	0|0	0|0	0|0	0|0	0|0	0|0	0|0	0|0	0|0	0|0	0|0	0|0	0|0	0|0	0|0	0|0	0|0	0|0	0|0	0|0	0|0	0|0	0|0	0|0	0|0	0|0	0|0	0|0	0|0	0|0	0|0	0|0	0|0	0|0	0|0	0|0	0|0	0|0	0|0	0|0	0|0	0|0	0|0	0|0	0|0	0|0	0|0	0|0	0|0	0|0	0|0	0|0	0|0	0|0	0|0	0|0	0|0	0|0	0|0	0|0	0|0	0|0	0|0	0|0	0|0	0|0	0|0	0|0	0|0	0|0	0|0	0|0	0|0	0|0	0|0	0|0	0|0	0|0	0|0	0|0	0|0	0|0	0|0	0|0	0|0	0|0	0|0	0|0	0|0	0|0	0|0	0|0	0|0	0|0	0|0	0|0	0|0	0|0	0|0	0|0	0|0	0|0	0|0	0|0	0|0	0|0	0|0	0|0	0|0	0|0	0|0	0|0	0|0	0|0	0|0	0|0	0|0	0|0	0|0	0|0	0|0	0|0	0|0	0|0	0|0	0|0	0|0	0|0	0|0	0|0	0|0	0|0	0|0	0|0	0|0	0|0	0|0	0|0	0|0	0|0	0|0	0|0	0|0	0|0	0|0	0|0	0|0	0|0	0|0	0|0	0|0	0|0	0|0	0|0	0|0	0|0	0|0	0|0	0|0	0|0	0|0	0|0	0|0	0|0	0|0	0|0	0|0	0|0	0|0	0|0	0|0	0|0	0|0	0|0	0|0	0|0	0|0	0|0	0|0	0|0	0|0	0|0	0|0	0|0	0|0	0|0	0|0	0|0	0|0	0|0	0|0	0|0	0|0	0|0	0|0	0|0	0|0	0|0	0|0	0|0	0|0	0|0	0|0	0|0	0|0	0|0	0|0	0|0	0|0	0|0	0|0	0|0	0|0	0|0	0|0	0|0	0|0	0|0	0|0	0|0	0|0	0|0	0|0	0|0	0|0	0|0	1|1	1|1	1|1	0|0	1|1	0|0	1|1	1|1	0|0	0|0	0|0	1|1	1|1	0|0	0|0	0|0	1|1	1|1	0|0	0|0	0|0	1|1	0|0	0|0	0|0	0|0	0|0	0|0	0|0	0|0	0|0	0|0	0|0	0|0	0|0	0|0	0|0	0|0	0|0	0|0	0|0	0|0	0|0	0|0	0|0	0|0	0|0	0|0	1|1	1|1	1|1	1|1	0|0	1|1	1|1	1|1	0|0	0|0	0|0	0|0	0|0	0|0
1	39234166	NC_035161.2_39234166_GA_G	GA	G	52	.	AF=0.034708;AQ=52;ANN=G|frameshift_variant|HIGH|Manes.01G227350|Manes.01G227350.v8.1|transcript|Manes.01G227350.1.v8.1|protein_coding|3/3|c.823delA|p.Arg275fs|1046/2148|823/897|275/298||,G|downstream_gene_variant|MODIFIER|Manes.01G227300|Manes.01G227300.v8.1|transcript|Manes.01G227300.1.v8.1|protein_coding||c.*1453delA|||||1231|,G|downstream_gene_variant|MODIFIER|Manes.01G227400|Manes.01G227400.v8.1|transcript|Manes.01G227400.1.v8.1|protein_coding||c.*2376delT|||||1891|,G|downstream_gene_variant|MODIFIER|Manes.01G227400|Manes.01G227400.v8.1|transcript|Manes.01G227400.2.v8.1|protein_coding||c.*2253delT|||||1891|;LOF=(Manes.01G227350|Manes.01G227350.v8.1|1|1.00)	GT:DP:AD:GQ:PL:RNC	0|0	0|0	0|0	0|0	0|0	0|0	0|0	0|0	0|0	0|0	0|0	0|0	0|0	0|0	0|0	0|0	0|0	0|0	0|0	0|0	0|0	0|0	0|0	0|0	0|0	0|0	0|0	0|0	0|0	0|0	0|0	0|0	0|0	0|0	0|0	0|0	0|0	0|0	0|0	0|0	0|0	0|0	0|0	0|0	0|0	0|0	0|0	0|0	0|0	0|1	0|0	0|0	0|0	0|0	0|0	0|0	0|0	0|0	0|0	0|0	0|0	0|0	0|0	0|0	0|1	1|0	0|0	0|0	0|1	0|0	0|0	0|0	0|0	0|0	0|0	1|0	0|0	0|0	0|0	0|0	0|0	0|0	0|0	0|0	0|1	0|0	0|0	0|0	0|1	0|0	0|0	0|0	0|0	0|0	0|0	0|0	0|0	0|0	0|0	0|0	0|0	0|0	0|0	0|0	0|0	0|0	0|0	0|0	0|0	0|0	0|0	0|0	0|0	0|0	0|0	0|0	0|0	0|0	0|0	0|0	0|0	0|0	0|0	0|0	0|0	0|0	0|0	0|0	0|0	0|0	0|0	0|0	0|0	0|0	0|0	0|0	0|0	0|1	0|0	0|0	0|0	0|0	0|0	0|0	0|0	0|0	0|0	0|0	0|0	0|0	0|0	0|0	0|0	0|0	0|0	0|0	0|1	0|0	1|0	0|0	0|0	0|0	0|0	0|0	0|0	0|0	0|0	0|0	0|0	0|0	0|0	0|0	0|0	0|0	0|0	0|0	0|0	0|0	0|0	0|0	0|1	0|0	0|0	0|0	0|0	0|1	0|0	0|0	0|0	0|0	0|0	0|0	0|0	0|0	0|1	0|0	0|0	0|0	0|0	0|0	0|0	0|0	0|0	0|0	0|0	0|0	0|0	0|0	0|0	0|0	0|0	1|0	0|0	0|0	0|0	0|0	0|0	0|0	0|0	0|0	0|0	0|0	0|0	0|0	0|0	0|0	0|0	0|0	0|0	0|0	0|0	0|0	0|0	0|0	0|0	0|0	0|0	0|0	0|0	0|0	0|0	0|0	0|1	0|0	0|0	0|1	0|0	0|0	0|0	0|0	0|0	0|0	0|0	0|0	0|0	0|0	0|0	0|0	0|0	0|0	0|0	0|0	0|0	0|0	0|0	0|0	0|1	0|0	1|0	0|0	0|0	0|0	0|0	0|0	0|0	0|0	0|0	0|0	0|0	0|0	0|0	0|0	0|0	0|0	0|0	0|0	0|0	0|0	0|0	0|0	0|0	0|0	0|0	1|0	1|0	0|0	0|0	1|0	0|0	0|0	0|0	0|0	0|0	0|0	0|0	0|0	0|0	0|1	0|0	0|0	0|0	0|0	0|0	0|0	0|0	0|0	0|0	0|0	0|0	0|0	0|0	0|1	0|0	0|0	0|0	0|0	0|1	0|0	0|0	0|0	0|0	0|0	0|0	0|0	0|0	0|1	0|0	0|0	0|0	0|0	0|0	0|0	0|0	0|0	0|0	0|0	0|0	0|0	0|0	0|0	0|0	0|0	0|0	0|0	0|0	0|0	0|0	0|0	0|0	0|0	0|0	0|0	0|0	0|0	0|0	0|0	0|0	0|0	0|0	0|0	0|0	0|0	0|0	0|0	0|0	0|0	0|0	0|0	0|0	0|0	0|0	0|0	0|0	0|0	0|0	0|0	0|0	0|0	0|0	0|0	0|0	0|0	0|0	0|0	0|0	0|0	0|0	0|0	0|1	0|0	0|0	0|0	0|0	0|0	0|0	0|0	0|0	0|0	0|0	0|0	0|0	0|0	0|0	0|0	1|0	1|0	0|0	0|0	0|0	0|0
1	39236404	NC_035161.2_39236404_C_A	C	A	57	.	AF=0.014085;AQ=57;ANN=A|splice_acceptor_variant&intron_variant|HIGH|Manes.01G227400|Manes.01G227400.v8.1|transcript|Manes.01G227400.2.v8.1|protein_coding|2/2|c.*17-1G>T||||||,A|3_prime_UTR_variant|MODIFIER|Manes.01G227400|Manes.01G227400.v8.1|transcript|Manes.01G227400.1.v8.1|protein_coding|2/2|c.*139G>T|||||139|,A|downstream_gene_variant|MODIFIER|Manes.01G227300|Manes.01G227300.v8.1|transcript|Manes.01G227300.1.v8.1|protein_coding||c.*3690C>A|||||3468|,A|downstream_gene_variant|MODIFIER|Manes.01G227350|Manes.01G227350.v8.1|transcript|Manes.01G227350.1.v8.1|protein_coding||c.*2163C>A|||||1135|,A|downstream_gene_variant|MODIFIER|Manes.01G227500|Manes.01G227500.v8.1|transcript|Manes.01G227500.3.v8.1|protein_coding||c.*4485G>T|||||4128|,A|downstream_gene_variant|MODIFIER|Manes.01G227500|Manes.01G227500.v8.1|transcript|Manes.01G227500.7.v8.1|protein_coding||c.*4485G>T|||||4069|,A|downstream_gene_variant|MODIFIER|Manes.01G227500|Manes.01G227500.v8.1|transcript|Manes.01G227500.5.v8.1|protein_coding||c.*4485G>T|||||4219|,A|downstream_gene_variant|MODIFIER|Manes.01G227500|Manes.01G227500.v8.1|transcript|Manes.01G227500.8.v8.1|protein_coding||c.*4485G>T|||||4219|,A|downstream_gene_variant|MODIFIER|Manes.01G227500|Manes.01G227500.v8.1|transcript|Manes.01G227500.10.v8.1|protein_coding||c.*4485G>T|||||4219|,A|downstream_gene_variant|MODIFIER|Manes.01G227500|Manes.01G227500.v8.1|transcript|Manes.01G227500.9.v8.1|protein_coding||c.*4485G>T|||||4219|;LOF=(Manes.01G227400|Manes.01G227400.v8.1|2|0.50)	GT:DP:AD:GQ:PL:RNC	0|0	0|0	0|0	0|0	0|0	0|0	0|0	0|0	0|0	0|0	0|0	0|0	0|0	0|0	0|0	0|0	0|0	0|0	0|0	0|0	0|0	0|0	0|0	0|0	0|0	0|0	0|0	0|0	0|0	0|0	0|0	0|0	0|0	0|0	0|0	0|0	0|0	0|0	0|0	0|0	0|0	0|0	0|0	0|0	0|0	0|0	0|0	0|0	0|0	0|0	0|0	0|0	0|0	0|0	0|0	0|0	0|0	0|0	0|0	0|0	0|0	0|0	0|0	0|0	0|0	0|0	0|0	0|0	0|0	0|0	0|0	0|0	0|0	0|0	0|0	0|0	0|0	0|0	0|0	0|0	0|0	0|0	0|0	0|0	0|0	0|0	0|0	0|0	0|0	0|0	0|0	0|0	0|0	0|0	0|0	0|0	0|0	0|0	0|0	0|0	0|0	0|0	0|0	0|0	0|0	0|0	0|0	0|0	0|0	0|0	0|0	0|0	0|0	0|0	0|0	0|0	0|0	0|0	0|0	0|0	0|0	0|0	0|0	0|0	0|0	0|0	0|0	0|0	0|0	0|0	0|0	0|0	0|0	0|0	0|0	0|0	0|0	0|0	0|0	0|0	0|0	0|0	0|0	0|0	0|0	0|0	0|0	0|0	0|0	0|0	0|0	0|0	0|0	0|0	0|0	0|0	0|0	0|0	0|0	0|0	0|0	0|0	0|0	0|0	0|0	0|0	0|0	0|0	0|0	0|0	0|0	0|0	0|0	0|0	0|0	0|0	0|0	0|0	0|0	0|0	0|0	0|0	0|0	0|0	0|0	0|0	0|0	0|0	0|0	0|0	0|0	0|0	0|0	0|0	0|0	0|0	0|0	0|0	0|0	0|0	0|0	0|0	0|0	0|0	0|0	0|0	0|0	0|0	0|0	0|0	0|0	0|0	0|0	0|0	0|0	0|0	0|0	0|0	0|0	0|0	0|0	0|0	0|0	0|0	0|0	0|0	0|0	0|0	0|0	0|0	0|0	0|0	0|0	0|0	0|0	0|0	0|0	0|0	0|0	0|0	0|0	0|0	0|0	0|0	0|0	0|0	0|0	0|0	0|0	0|0	0|0	0|0	0|0	0|0	0|0	0|0	0|0	0|0	0|0	0|0	0|0	0|0	0|0	0|0	0|0	0|0	0|0	0|0	0|0	0|0	0|0	0|0	0|0	0|0	0|0	0|0	0|0	0|0	0|0	0|0	0|0	0|0	0|0	0|0	0|0	0|0	0|0	0|0	0|0	0|0	0|0	0|0	0|0	0|0	0|0	0|0	0|0	0|0	0|0	0|0	0|0	0|0	0|0	0|0	0|0	0|0	0|0	0|0	0|0	0|0	0|0	0|0	0|0	0|0	0|0	0|0	0|0	0|0	0|0	0|0	0|0	0|0	0|0	0|0	0|0	0|0	0|0	0|0	0|0	0|0	0|0	0|0	0|0	0|0	0|0	0|0	0|0	0|0	0|0	0|0	0|0	1|1	1|1	1|1	1|1	1|1	0|1	0|0	0|0	0|1	0|1	0|0	0|0	1|0	1|0	0|0	0|1	0|0	0|0	0|0	0|0	0|0	0|0	0|1	0|0	0|0	0|1	0|0	0|0	0|0	0|0	0|0	0|0	0|0	0|0	0|0	0|0	0|0	1|1	0|0	0|0	0|0	0|0	0|0	0|0	0|0	0|0	0|0	0|0	0|0	0|0	0|0	0|0	0|0	0|0	0|0	0|0	0|0	0|0	0|0	0|0	0|0	0|0	0|0	0|0	0|0	0|0	0|0	0|0	0|0	0|0	0|0	0|0	0|0	0|0	0|0	0|0	0|0	0|0	0|0
1	39254815	NC_035161.2_39254815_G_A	G	A	72	.	AF=0.917002;AQ=72;ANN=A|splice_donor_variant&intron_variant|HIGH|Manes.01G227500|Manes.01G227500.v8.1|transcript|Manes.01G227500.5.v8.1|protein_coding|1/24|c.-14+2C>T||||||,A|splice_donor_variant&intron_variant|HIGH|Manes.01G227500|Manes.01G227500.v8.1|transcript|Manes.01G227500.8.v8.1|protein_coding|1/24|c.-14+2C>T||||||,A|downstream_gene_variant|MODIFIER|Manes.01G227600|Manes.01G227600.v8.1|transcript|Manes.01G227600.3.v8.1|protein_coding||c.*2216C>T|||||2216|,A|intron_variant|MODIFIER|Manes.01G227500|Manes.01G227500.v8.1|transcript|Manes.01G227500.3.v8.1|protein_coding|1/24|c.-14+122C>T||||||,A|intron_variant|MODIFIER|Manes.01G227500|Manes.01G227500.v8.1|transcript|Manes.01G227500.7.v8.1|protein_coding|1/24|c.-14+122C>T||||||,A|intron_variant|MODIFIER|Manes.01G227500|Manes.01G227500.v8.1|transcript|Manes.01G227500.10.v8.1|protein_coding|1/24|c.-14+122C>T||||||,A|intron_variant|MODIFIER|Manes.01G227500|Manes.01G227500.v8.1|transcript|Manes.01G227500.9.v8.1|protein_coding|1/24|c.-14+122C>T||||||;LOF=(Manes.01G227500|Manes.01G227500.v8.1|6|0.33)	GT:DP:AD:GQ:PL:RNC	1|1	1|1	1|1	1|1	1|1	1|1	1|1	1|1	1|1	1|1	1|1	1|1	1|0	1|1	1|1	1|1	1|1	1|1	1|1	1|1	1|1	1|1	1|1	1|1	1|1	1|1	1|1	1|1	1|1	1|1	1|1	0|0	1|0	0|0	0|0	1|1	1|1	1|1	1|1	1|1	1|1	1|1	1|1	1|1	1|1	1|1	1|1	1|1	1|1	1|1	1|1	1|1	1|1	1|1	1|1	1|1	1|1	1|1	1|1	1|1	1|1	1|1	1|1	1|1	1|1	1|1	1|1	1|1	1|1	1|1	1|1	1|1	1|1	1|1	1|1	1|1	1|1	1|1	1|1	1|1	1|1	1|1	1|1	1|1	1|1	1|1	1|1	1|1	1|1	1|1	1|1	1|1	1|1	1|1	1|1	1|1	1|1	0|1	1|1	0|1	1|1	1|1	0|1	1|1	1|1	1|1	1|1	1|1	1|1	1|1	1|1	1|1	1|1	1|1	1|1	1|1	1|1	1|1	1|1	1|1	1|1	1|1	1|0	1|1	1|1	1|1	1|1	1|1	1|1	1|1	1|1	1|1	0|1	1|1	1|1	1|1	1|1	1|1	1|1	1|1	1|1	1|1	1|1	1|1	1|1	1|1	1|1	1|1	1|1	1|1	1|1	1|1	1|1	1|1	1|1	1|1	1|1	1|1	1|1	1|1	1|1	1|1	1|1	1|1	1|1	1|1	1|1	1|1	0|1	1|1	0|1	1|1	0|1	1|1	1|1	1|0	1|1	1|1	1|1	1|1	1|1	1|1	1|1	1|1	1|1	1|1	1|1	1|1	1|1	1|1	1|0	1|1	1|1	1|1	1|1	1|1	1|1	1|1	1|1	1|1	1|1	1|1	1|1	1|1	1|1	1|1	1|1	1|1	1|1	1|1	1|1	1|1	1|1	1|1	1|1	0|1	1|0	1|1	1|1	1|1	1|1	1|1	1|1	1|1	1|0	1|1	1|1	1|1	1|1	0|1	1|1	1|1	1|1	1|1	1|1	1|0	1|1	0|1	1|0	1|1	1|1	1|1	1|1	1|1	1|0	1|1	1|1	0|1	1|1	1|1	1|1	1|0	1|1	0|1	0|1	0|1	1|1	1|0	1|0	1|1	0|1	1|1	1|0	1|1	1|1	0|1	1|1	1|1	1|1	1|1	1|1	1|1	1|1	1|1	1|1	1|1	1|1	1|1	0|1	1|1	1|1	1|1	1|1	1|1	1|1	1|0	1|1	1|1	1|1	1|1	1|1	1|1	1|1	1|1	1|1	1|1	1|1	1|1	1|1	1|1	1|1	0|1	1|0	1|1	1|1	1|1	1|1	1|1	1|1	1|1	1|1	1|1	1|1	1|1	1|1	1|1	1|1	1|1	1|1	1|1	1|1	1|1	1|1	1|1	1|1	1|1	0|1	1|1	0|1	0|1	1|1	1|1	1|1	1|1	1|1	1|1	1|1	1|1	1|1	1|0	1|1	1|1	1|1	1|1	1|1	1|1	1|1	1|1	0|1	0|1	0|1	0|0	1|0	1|1	1|1	1|1	1|1	1|1	1|1	1|1	1|1	1|1	1|1	1|1	1|1	1|1	0|1	0|1	1|0	1|1	1|1	1|0	1|1	1|1	1|1	1|1	1|1	1|1	1|1	1|1	1|1	1|1	1|1	1|1	0|1	1|1	1|1	1|1	1|1	1|1	1|1	1|1	1|1	1|1	1|1	1|1	1|1	1|1	1|1	1|0	1|1	1|1	1|1	1|1	1|1	1|0	1|1	1|1	1|1	1|1	1|1	1|1	1|1	1|1	1|1	1|1	1|1	1|1	1|1	1|1
1	39257497	NC_035161.2_39257512_C_CT;NC_035161.2_39257497_GCATTAATCTTAGTGC_G	GCATTAATCTTAGTGC	GCATTAATCTTAGTGCT,G	60	.	AF=0.007042,0.006036;AQ=60,50;ANN=GCATTAATCTTAGTGCT|frameshift_variant|HIGH|Manes.01G227600|Manes.01G227600.v8.1|transcript|Manes.01G227600.3.v8.1|protein_coding|17/18|c.1572dupA|p.Ala525fs|1572/1695|1572/1695|524/564||,G|conservative_inframe_deletion|MODERATE|Manes.01G227600|Manes.01G227600.v8.1|transcript|Manes.01G227600.3.v8.1|protein_coding|17/18|c.1573_1587delGCACTAAGATTAATG|p.Ala525_Met529del|1587/1695|1573/1695|525/564||,G|upstream_gene_variant|MODIFIER|Manes.01G227500|Manes.01G227500.v8.1|transcript|Manes.01G227500.3.v8.1|protein_coding||c.-2589_-2575delGCACTAAGATTAATG|||||1951|,GCATTAATCTTAGTGCT|upstream_gene_variant|MODIFIER|Manes.01G227500|Manes.01G227500.v8.1|transcript|Manes.01G227500.3.v8.1|protein_coding||c.-2590dupA|||||1966|,G|upstream_gene_variant|MODIFIER|Manes.01G227500|Manes.01G227500.v8.1|transcript|Manes.01G227500.7.v8.1|protein_coding||c.-2589_-2575delGCACTAAGATTAATG|||||1903|,GCATTAATCTTAGTGCT|upstream_gene_variant|MODIFIER|Manes.01G227500|Manes.01G227500.v8.1|transcript|Manes.01G227500.7.v8.1|protein_coding||c.-2590dupA|||||1918|,G|upstream_gene_variant|MODIFIER|Manes.01G227500|Manes.01G227500.v8.1|transcript|Manes.01G227500.5.v8.1|protein_coding||c.-2709_-2695delGCACTAAGATTAATG|||||2239|,GCATTAATCTTAGTGCT|upstream_gene_variant|MODIFIER|Manes.01G227500|Manes.01G227500.v8.1|transcript|Manes.01G227500.5.v8.1|protein_coding||c.-2710dupA|||||2254|,G|upstream_gene_variant|MODIFIER|Manes.01G227500|Manes.01G227500.v8.1|transcript|Manes.01G227500.8.v8.1|protein_coding||c.-2709_-2695delGCACTAAGATTAATG|||||2239|,GCATTAATCTTAGTGCT|upstream_gene_variant|MODIFIER|Manes.01G227500|Manes.01G227500.v8.1|transcript|Manes.01G227500.8.v8.1|protein_coding||c.-2710dupA|||||2254|,G|upstream_gene_variant|MODIFIER|Manes.01G227500|Manes.01G227500.v8.1|transcript|Manes.01G227500.10.v8.1|protein_coding||c.-2589_-2575delGCACTAAGATTAATG|||||2055|,GCATTAATCTTAGTGCT|upstream_gene_variant|MODIFIER|Manes.01G227500|Manes.01G227500.v8.1|transcript|Manes.01G227500.10.v8.1|protein_coding||c.-2590dupA|||||2070|,G|upstream_gene_variant|MODIFIER|Manes.01G227500|Manes.01G227500.v8.1|transcript|Manes.01G227500.9.v8.1|protein_coding||c.-2589_-2575delGCACTAAGATTAATG|||||2054|,GCATTAATCTTAGTGCT|upstream_gene_variant|MODIFIER|Manes.01G227500|Manes.01G227500.v8.1|transcript|Manes.01G227500.9.v8.1|protein_coding||c.-2590dupA|||||2069|;LOF=(Manes.01G227600|Manes.01G227600.v8.1|1|1.00)	GT:DP:AD:GQ:PL:RNC	0|0	0|0	0|0	0|0	0|0	0|0	0|0	0|0	0|0	0|0	0|0	0|0	0|0	0|0	0|0	0|0	0|0	0|0	0|0	0|0	0|0	0|0	0|0	0|0	0|0	0|0	0|0	0|0	0|0	0|0	0|0	0|0	0|0	0|0	0|0	0|0	0|0	0|0	0|0	0|0	0|0	0|0	0|0	0|0	0|0	0|0	0|0	0|0	0|0	0|0	0|0	0|0	0|0	0|0	0|0	0|0	0|0	0|0	0|0	0|0	0|0	0|0	0|0	0|0	0|0	0|0	0|0	0|0	0|0	0|0	0|0	0|0	0|0	0|0	0|0	0|0	0|0	0|0	0|0	0|0	0|0	0|0	0|0	0|0	0|0	0|0	0|0	0|0	0|0	0|0	0|0	0|0	0|0	0|0	0|0	0|0	0|0	0|0	0|0	0|0	0|0	0|0	0|0	0|0	0|0	0|0	0|0	0|0	0|0	0|0	0|0	0|0	0|0	0|0	0|0	0|0	0|0	0|0	0|0	0|0	0|0	0|0	0|0	0|0	0|0	0|0	0|0	0|0	0|0	0|0	0|0	0|0	0|0	0|0	0|0	0|0	0|0	0|0	0|0	0|0	0|0	0|0	0|0	0|0	0|0	0|0	0|0	0|0	0|0	0|0	0|0	0|0	0|0	0|0	0|0	0|0	0|0	0|0	0|0	0|0	0|0	0|0	0|0	0|0	0|0	0|0	0|0	0|0	0|0	0|0	0|0	0|0	0|0	0|0	0|0	0|0	0|0	0|0	0|0	0|0	0|0	0|0	0|0	0|0	0|0	0|0	0|0	0|0	0|0	0|0	0|0	0|0	0|0	0|0	0|0	0|0	0|0	0|0	0|0	0|0	0|0	0|0	0|0	0|0	0|0	0|0	0|0	0|0	0|0	0|0	0|0	0|0	0|0	0|0	0|0	0|0	0|0	0|0	0|0	0|0	0|0	0|0	0|0	0|0	0|0	0|0	0|0	0|0	0|0	0|0	0|0	0|0	0|0	0|0	0|0	0|0	0|0	0|0	0|0	0|0	0|0	0|0	0|0	0|0	0|0	0|0	0|0	0|0	0|0	0|0	0|0	0|0	0|0	0|0	0|0	0|0	0|0	0|0	0|0	0|0	0|0	0|0	0|0	0|0	0|0	0|0	0|0	0|0	0|0	0|0	0|0	0|0	0|0	0|0	0|0	0|0	0|0	0|0	0|0	0|0	0|0	0|0	0|0	0|0	0|0	0|0	0|0	0|0	0|0	0|0	0|0	0|0	0|0	0|0	0|0	0|0	0|0	0|0	0|0	0|0	0|0	0|0	0|0	0|0	0|0	0|0	0|0	0|0	0|0	0|0	0|0	0|0	0|0	0|0	0|0	0|0	0|0	0|0	0|0	0|0	0|0	0|0	0|0	0|0	0|0	0|0	0|0	0|0	0|0	0|0	0|0	0|0	0|0	0|0	0|0	0|0	0|0	1|1	1|1	0|0	0|0	0|0	0|0	0|0	0|0	0|0	0|0	1|1	0|1	0|0	0|0	0|0	1|0	0|1	0|1	0|1	0|0	0|0	0|0	0|0	0|0	0|0	0|0	0|0	2|2	0|0	0|0	0|0	1|0	2|2	2|2	0|0	0|0	0|0	2|2	2|2	0|0	0|0	0|0	2|2	0|0	0|0	0|0	0|0	0|0	0|0	0|0	0|0	0|0	0|0	0|0	0|0	0|0	0|0	0|0	0|0	0|0	0|0	0|0	0|0	0|0	0|0	0|0	0|0	0|0	0|0	0|0	0|0	0|0	0|0	0|0	0|0	0|0	0|0	0|0	0|0	0|0	0|0	0|0	0|0
1	39257746	NC_035161.2_39257746_AT_A	AT	A	66	.	AF=0.01006;AQ=66;ANN=A|frameshift_variant|HIGH|Manes.01G227600|Manes.01G227600.v8.1|transcript|Manes.01G227600.3.v8.1|protein_coding|16/18|c.1503delA|p.Gln501fs|1503/1695|1503/1695|501/564||,A|upstream_gene_variant|MODIFIER|Manes.01G227500|Manes.01G227500.v8.1|transcript|Manes.01G227500.3.v8.1|protein_coding||c.-2824delA|||||2200|,A|upstream_gene_variant|MODIFIER|Manes.01G227500|Manes.01G227500.v8.1|transcript|Manes.01G227500.7.v8.1|protein_coding||c.-2824delA|||||2152|,A|upstream_gene_variant|MODIFIER|Manes.01G227500|Manes.01G227500.v8.1|transcript|Manes.01G227500.5.v8.1|protein_coding||c.-2944delA|||||2488|,A|upstream_gene_variant|MODIFIER|Manes.01G227500|Manes.01G227500.v8.1|transcript|Manes.01G227500.8.v8.1|protein_coding||c.-2944delA|||||2488|,A|upstream_gene_variant|MODIFIER|Manes.01G227500|Manes.01G227500.v8.1|transcript|Manes.01G227500.10.v8.1|protein_coding||c.-2824delA|||||2304|,A|upstream_gene_variant|MODIFIER|Manes.01G227500|Manes.01G227500.v8.1|transcript|Manes.01G227500.9.v8.1|protein_coding||c.-2824delA|||||2303|;LOF=(Manes.01G227600|Manes.01G227600.v8.1|1|1.00)	GT:DP:AD:GQ:PL:RNC	0|0	0|0	0|0	0|0	0|0	0|0	0|0	0|0	0|0	0|0	0|0	0|0	0|0	0|0	0|0	0|0	0|0	0|0	0|0	0|0	0|0	0|0	0|0	0|0	0|0	0|0	0|0	0|0	0|0	0|0	0|0	0|0	0|0	0|0	0|0	0|0	0|0	0|0	0|0	0|0	0|0	0|0	0|0	0|0	0|0	0|0	0|0	0|0	0|0	0|0	0|0	0|0	0|0	0|0	0|0	0|0	0|0	0|0	0|0	0|0	0|0	0|0	0|0	0|0	0|0	0|0	0|0	0|0	0|0	0|0	0|0	0|0	0|0	0|0	0|0	0|0	0|0	0|0	0|0	0|0	0|0	0|0	0|0	0|0	0|0	0|0	0|0	0|0	0|0	0|0	0|0	0|0	0|0	0|0	0|0	0|0	0|0	0|0	0|0	0|0	0|0	0|0	0|0	0|0	0|0	0|0	0|0	0|0	0|0	0|0	0|0	0|0	0|0	0|0	0|0	0|0	0|0	0|0	0|0	0|0	0|0	0|0	0|0	0|0	0|0	0|0	0|0	0|0	0|0	0|0	0|0	0|0	0|0	0|0	0|0	0|0	0|0	0|0	0|0	0|0	0|0	0|0	0|0	0|0	0|0	0|0	0|0	0|0	0|0	0|0	0|0	0|0	0|0	0|0	0|0	0|0	0|0	0|0	0|0	0|0	0|0	0|0	0|0	0|0	0|0	0|0	0|0	0|0	0|0	0|0	0|0	0|0	0|0	0|0	0|0	0|0	0|0	0|0	0|0	0|0	0|0	0|0	0|0	0|0	0|0	0|0	0|0	0|0	0|0	0|0	0|0	0|0	0|0	0|0	0|0	0|0	0|0	0|0	0|0	0|0	0|0	0|0	0|0	0|0	0|0	0|0	0|0	0|0	0|0	0|0	0|0	0|0	0|0	0|0	0|0	0|0	0|0	0|0	0|0	0|0	0|0	0|0	0|0	0|0	0|0	0|0	0|0	0|0	0|0	0|0	0|0	0|0	0|0	0|0	0|0	0|0	0|0	0|0	0|0	0|0	0|0	0|0	0|0	0|0	0|0	0|0	0|0	0|0	0|0	0|0	0|0	0|0	0|0	0|0	0|0	0|0	0|0	0|0	0|0	0|0	0|0	0|0	0|0	0|0	0|0	0|0	0|0	0|0	0|0	0|0	0|0	0|0	0|0	0|0	0|0	0|0	0|0	0|0	0|0	0|0	0|0	0|0	0|0	0|0	0|0	0|0	0|0	0|0	0|0	0|0	0|0	0|0	0|0	0|0	0|0	0|0	0|0	0|0	0|0	0|0	0|0	0|0	0|0	0|0	0|0	0|0	0|0	0|0	0|0	0|0	0|0	0|0	0|0	0|0	0|0	0|0	0|0	0|0	0|0	0|0	0|0	0|0	0|0	0|0	0|0	0|0	0|0	0|0	0|0	0|0	0|0	0|0	0|0	0|0	0|0	0|0	0|0	0|0	0|0	0|0	0|0	0|0	0|0	0|0	0|0	0|0	0|0	0|0	0|0	0|0	0|0	0|0	0|0	0|0	0|0	0|0	0|0	0|0	0|0	0|0	0|0	0|0	1|1	0|0	1|1	0|0	0|0	0|0	0|0	1|1	1|1	0|0	0|0	0|0	1|1	1|1	0|0	0|0	0|0	1|1	0|0	0|0	0|0	0|0	0|0	0|0	0|0	0|0	0|0	0|0	0|0	0|0	0|0	0|0	0|0	0|0	0|0	0|0	0|0	0|0	0|0	0|0	0|0	0|0	0|0	0|0	0|0	1|1	1|1	1|1	0|0	0|0	0|0	0|0	0|0	0|0	0|0	0|0	0|0	0|0
1	39267178	NC_035161.2_39267178_AT_A	AT	A	52	.	AF=0.006036;AQ=52;ANN=A|frameshift_variant|HIGH|Manes.01G227600|Manes.01G227600.v8.1|transcript|Manes.01G227600.3.v8.1|protein_coding|2/18|c.84delA|p.Lys28fs|84/1695|84/1695|28/564||,A|downstream_gene_variant|MODIFIER|Manes.01G227700|Manes.01G227700.v8.1|transcript|Manes.01G227700.1.v8.1|protein_coding||c.*1897delA|||||1234|,A|downstream_gene_variant|MODIFIER|Manes.01G227700|Manes.01G227700.v8.1|transcript|Manes.01G227700.3.v8.1|protein_coding||c.*5911delA|||||4791|	GT:DP:AD:GQ:PL:RNC	0|0	0|0	0|0	0|0	0|0	0|0	0|0	0|0	0|0	0|0	0|0	0|0	0|0	0|0	0|0	0|0	0|0	0|0	0|0	0|0	0|0	0|0	0|0	0|0	0|0	0|0	0|0	0|0	0|0	0|0	0|0	0|0	0|0	0|0	0|0	0|0	0|0	0|0	0|0	0|0	0|0	0|0	0|0	0|0	0|0	0|0	0|0	0|0	0|0	0|0	0|0	0|0	0|0	0|0	0|0	0|0	0|0	0|0	0|0	0|0	0|0	0|0	0|0	0|0	0|0	0|0	0|0	0|0	0|0	0|0	0|0	0|0	0|0	0|0	0|0	0|0	0|0	0|0	0|0	0|0	0|0	0|0	0|0	0|0	0|0	0|0	0|0	0|0	0|0	0|0	0|0	0|0	0|0	0|0	0|0	0|0	0|0	0|0	0|0	0|0	0|0	0|0	0|0	0|0	0|0	0|0	0|0	0|0	0|0	0|0	0|0	0|0	0|0	0|0	0|0	0|0	0|0	0|0	0|0	0|0	0|0	0|0	0|0	0|0	0|0	0|0	0|0	0|0	0|0	0|0	0|0	0|0	0|0	0|0	0|0	0|0	0|0	0|0	0|0	0|0	0|0	0|0	0|0	0|0	0|0	0|0	0|0	0|0	0|0	0|0	0|0	0|0	0|0	0|0	0|0	0|0	0|0	0|0	0|0	0|0	0|0	0|0	0|0	0|0	0|0	0|0	0|0	0|0	0|0	0|0	0|0	0|0	0|0	0|0	0|0	0|0	0|0	0|0	0|0	0|0	0|0	0|0	0|0	0|0	0|0	0|0	0|0	0|0	0|0	0|0	0|0	0|0	0|0	0|0	0|0	0|0	0|0	0|0	0|0	0|0	0|0	0|0	0|0	0|0	0|0	0|0	0|0	0|0	0|0	0|0	0|0	0|0	0|0	0|0	0|0	0|0	0|0	0|0	0|0	0|0	0|0	0|0	0|0	0|0	0|0	0|0	0|0	0|0	0|0	0|0	0|0	0|0	0|0	0|0	0|0	0|0	0|0	0|0	0|0	0|0	0|0	0|0	0|0	0|0	0|0	0|0	0|0	0|0	0|0	0|0	0|0	0|0	0|0	0|0	0|0	0|0	0|0	0|0	0|0	0|0	0|0	0|0	0|0	0|0	0|0	0|0	0|0	0|0	0|0	0|0	0|0	0|0	0|0	0|0	0|0	0|0	0|0	0|0	0|0	0|0	0|0	0|0	0|0	0|0	0|0	0|0	0|0	0|0	0|0	0|0	0|0	0|0	0|0	0|0	0|0	0|0	0|0	0|0	0|0	0|0	0|0	0|0	0|0	0|0	0|0	0|0	0|0	0|0	0|0	0|0	0|0	0|0	0|0	0|0	0|0	0|0	0|0	0|0	0|0	0|0	0|0	0|0	0|0	0|0	0|0	0|0	0|0	0|0	0|0	0|0	0|0	0|0	0|0	0|0	0|0	0|0	0|0	0|0	0|0	0|0	0|0	0|0	0|0	0|0	0|0	0|0	0|0	0|0	0|0	0|0	0|0	0|0	0|0	0|0	0|0	0|0	0|0	0|0	0|0	0|0	0|0	0|0	0|0	0|0	1|1	0|0	0|0	0|0	0|0	1|1	1|1	0|0	0|0	0|0	1|1	1|1	0|0	0|0	0|0	1|1	0|0	0|0	0|0	0|0	0|0	0|0	0|0	0|0	0|0	0|0	0|0	0|0	0|0	0|0	0|0	0|0	0|0	0|0	0|0	0|0	0|0	0|0	0|0	0|0	0|0	0|0	0|0	0|0	0|0	0|0	0|0	0|0	0|0	0|0	0|0	0|0	0|0	0|0	0|0	0|0
1	39274574	NC_035161.2_39274574_G_A	G	A	66	.	AF=0.01006;AQ=66;ANN=A|splice_donor_variant&intron_variant|HIGH|Manes.01G227700|Manes.01G227700.v8.1|transcript|Manes.01G227700.1.v8.1|protein_coding|14/19|c.1557+2C>T||||||,A|splice_donor_variant&intron_variant|HIGH|Manes.01G227700|Manes.01G227700.v8.1|transcript|Manes.01G227700.3.v8.1|protein_coding|14/17|c.1557+2C>T||||||,A|splice_donor_variant&intron_variant|HIGH|Manes.01G227700|Manes.01G227700.v8.1|transcript|Manes.01G227700.2.v8.1|protein_coding|14/18|c.1557+2C>T||||||;LOF=(Manes.01G227700|Manes.01G227700.v8.1|3|1.00)	GT:DP:AD:GQ:PL:RNC	0|0	0|0	0|0	0|0	0|0	0|0	0|0	0|0	0|0	0|0	0|0	0|0	0|0	0|0	0|0	0|0	0|0	0|0	0|0	0|0	0|0	0|0	0|0	0|0	0|0	0|0	0|0	0|0	0|0	0|0	0|0	0|0	0|0	0|0	0|0	0|0	0|0	0|0	0|0	0|0	0|0	0|0	0|0	0|0	0|0	0|0	0|0	0|0	0|0	0|0	0|0	0|0	0|0	0|0	0|0	0|0	0|0	0|0	0|0	0|0	0|0	0|0	0|0	0|0	0|0	0|0	0|0	0|0	0|0	0|0	0|0	0|0	0|0	0|0	0|0	0|0	0|0	0|0	0|0	0|0	0|0	0|0	0|0	0|0	0|0	0|0	0|0	0|0	0|0	0|0	0|0	0|0	0|0	0|0	0|0	0|0	0|0	0|0	0|0	0|0	0|0	0|0	0|0	0|0	0|0	0|0	0|0	0|0	0|0	0|0	0|0	0|0	0|0	0|0	0|0	0|0	0|0	0|0	0|0	0|0	0|0	0|0	0|0	0|0	0|0	0|0	0|0	0|0	0|0	0|0	0|0	0|0	0|0	0|0	0|0	0|0	0|0	0|0	0|0	0|0	0|0	0|0	0|0	0|0	0|0	0|0	0|0	0|0	0|0	0|0	0|0	0|0	0|0	0|0	0|0	0|0	0|0	0|0	0|0	0|0	0|0	0|0	0|0	0|0	0|0	0|0	0|0	0|0	0|0	0|0	0|0	0|0	0|0	0|0	0|0	0|0	0|0	0|0	0|0	0|0	0|0	0|0	0|0	0|0	0|0	0|0	0|0	0|0	0|0	0|0	0|0	0|0	0|0	0|0	0|0	0|0	0|0	0|0	0|0	0|0	0|0	0|0	0|0	0|0	0|0	0|0	0|0	0|0	0|0	0|0	0|0	0|0	0|0	0|0	0|0	0|0	0|0	0|0	0|0	0|0	0|0	0|0	0|0	0|0	0|0	0|0	0|0	0|0	0|0	0|0	0|0	0|0	0|0	0|0	0|0	0|0	0|0	0|0	0|0	0|0	0|0	0|0	0|0	0|0	0|0	0|0	0|0	0|0	0|0	0|0	0|0	0|0	0|0	0|0	0|0	0|0	0|0	0|0	0|0	0|0	0|0	0|0	0|0	0|0	0|0	0|0	0|0	0|0	0|0	0|0	0|0	0|0	0|0	0|0	0|0	0|0	0|0	0|0	0|0	0|0	0|0	0|0	0|0	0|0	0|0	0|0	0|0	0|0	0|0	0|0	0|0	0|0	0|0	0|0	0|0	0|0	0|0	0|0	0|0	0|0	0|0	0|0	0|0	0|0	0|0	0|0	0|0	0|0	0|0	0|0	0|0	0|0	0|0	0|0	0|0	0|0	0|0	0|0	0|0	0|0	0|0	0|0	0|0	0|0	0|0	0|0	0|0	0|0	0|0	0|0	0|0	0|0	0|0	0|0	0|0	0|0	0|0	0|0	0|0	0|0	0|0	0|0	0|0	0|0	0|0	0|0	0|0	0|0	0|0	0|0	0|0	0|0	0|0	0|0	0|0	0|0	0|0	0|0	0|0	0|0	0|0	0|0	1|1	0|0	1|1	0|0	0|0	0|0	0|0	1|1	1|1	0|0	0|0	0|0	1|1	1|1	0|0	0|0	0|0	1|1	0|0	0|0	0|0	0|0	0|0	0|0	0|0	0|0	0|0	0|0	0|0	0|0	0|0	0|0	0|0	0|0	0|0	0|0	0|0	0|0	0|0	0|0	0|0	0|0	0|0	0|0	0|0	1|1	1|1	1|1	0|0	0|0	0|0	0|0	0|0	0|0	0|0	0|0	0|0	0|0
1	39347672	NC_035161.2_39347672_C_CA	C	CA	52	.	AF=0.009054;AQ=52;ANN=CA|frameshift_variant&start_lost|HIGH|Manes.01G228300|Manes.01G228300.v8.1|transcript|Manes.01G228300.1.v8.1|protein_coding|1/17|c.2dupT|p.Met1fs|338/4147|2/2796|1/931||;LOF=(Manes.01G228300|Manes.01G228300.v8.1|1|1.00)	GT:DP:AD:GQ:PL:RNC	0|0	0|0	0|0	0|0	0|0	0|0	0|0	0|0	0|0	0|0	0|0	0|0	0|0	0|0	0|0	0|0	0|0	0|0	0|0	0|0	0|0	0|0	0|0	0|0	0|0	0|0	0|0	0|0	0|0	0|0	0|0	0|0	0|0	0|0	0|0	0|0	0|0	0|0	0|0	0|0	0|0	0|0	0|0	0|0	0|0	0|0	0|0	0|0	0|0	0|0	0|0	0|0	0|0	0|0	0|0	0|0	0|0	0|0	0|0	0|0	0|0	0|0	0|0	0|0	0|0	0|0	0|0	0|0	0|0	0|0	0|0	0|0	0|0	0|0	0|0	0|0	0|0	0|0	0|0	0|0	0|0	0|0	0|0	0|0	0|0	0|0	0|0	0|0	0|0	0|0	0|0	0|0	0|0	0|0	0|0	0|0	0|0	0|0	0|0	0|0	0|0	0|0	0|0	0|0	0|0	0|0	0|0	0|0	0|0	0|0	0|0	0|0	0|0	0|0	0|0	0|0	0|0	0|0	0|0	0|0	0|0	0|0	0|0	0|0	0|0	0|0	0|0	0|0	0|0	0|0	0|0	0|0	0|0	0|0	0|0	0|0	0|0	0|0	0|0	0|0	0|0	0|0	0|0	0|0	0|0	0|0	0|0	0|0	0|0	0|0	0|0	0|0	0|0	0|0	0|0	0|0	0|0	0|0	0|0	0|0	0|0	0|0	0|0	0|0	0|0	0|0	0|0	0|0	0|0	0|0	0|0	0|0	0|0	0|0	0|0	0|0	0|0	0|0	0|0	0|0	0|0	0|0	0|0	0|0	0|0	0|0	0|0	0|0	0|0	0|0	0|0	0|0	0|0	0|0	0|0	0|0	0|0	0|0	0|0	0|0	0|0	0|0	0|0	0|0	0|0	0|0	0|0	0|0	0|0	0|0	0|0	0|0	0|0	0|0	0|0	0|0	0|0	0|0	0|0	0|0	0|0	0|0	0|0	0|0	0|0	0|0	0|0	0|0	0|0	0|0	0|0	0|0	0|0	0|0	0|0	0|0	0|0	0|0	0|0	0|0	0|0	0|0	0|0	0|0	0|0	0|0	0|0	0|0	0|0	0|0	0|0	0|0	0|0	0|0	0|0	0|0	0|0	0|0	0|0	0|0	0|0	0|0	0|0	0|0	0|0	0|0	0|0	0|0	0|0	0|0	0|0	0|0	0|0	0|0	0|0	0|0	0|0	0|0	0|0	0|0	0|0	0|0	0|0	0|0	0|0	0|0	0|0	0|0	0|0	0|0	0|0	0|0	0|0	0|0	0|0	0|0	0|0	0|0	0|0	0|0	0|0	0|0	0|0	0|0	0|0	0|0	0|0	0|0	0|0	0|0	0|0	0|0	0|0	0|0	0|0	0|0	0|0	0|0	0|0	0|0	0|0	0|0	0|0	0|0	0|0	0|0	0|0	0|0	0|0	0|0	0|0	0|0	0|0	0|0	0|0	0|0	0|1	0|0	0|0	0|0	0|0	0|0	0|0	0|0	0|0	0|0	0|0	0|0	0|0	0|0	0|0	0|0	0|0	0|0	0|0	0|0	0|0	0|0	1|1	1|1	1|1	0|0	0|0	0|0	0|0	1|1	0|0	0|0	0|0	0|0	0|0	0|0	0|0	0|0	0|0	0|0	0|0	0|0	0|0	0|0	0|0	0|0	0|0	0|0	0|0	0|0	0|0	0|0	0|0	0|0	0|0	0|0	0|0	0|0	0|0	0|0	0|0	0|0	0|0	0|0	0|0	0|0	0|0	0|0	0|0	0|0	1|1	0|0	0|0	0|0	1|0	1|1	1|1	1|1	0|0	0|0	0|0	0|0	0|0	0|0
1	39361021	NC_035161.2_39361021_C_G	C	G	73	.	AF=0.671026;AQ=73;ANN=G|stop_gained|HIGH|Manes.01G228500|Manes.01G228500.v8.1|transcript|Manes.01G228500.3.v8.1|protein_coding|1/3|c.27C>G|p.Tyr9*|362/1427|27/780|9/259||,G|stop_gained|HIGH|Manes.01G228500|Manes.01G228500.v8.1|transcript|Manes.01G228500.4.v8.1|protein_coding|1/3|c.27C>G|p.Tyr9*|362/1415|27/768|9/255||,G|missense_variant|MODERATE|Manes.01G228500|Manes.01G228500.v8.1|transcript|Manes.01G228500.1.v8.1|protein_coding|1/3|c.31C>G|p.His11Asp|362/1423|31/780|11/259||,G|missense_variant|MODERATE|Manes.01G228500|Manes.01G228500.v8.1|transcript|Manes.01G228500.5.v8.1|protein_coding|1/3|c.31C>G|p.His11Asp|362/1411|31/768|11/255||,G|downstream_gene_variant|MODIFIER|Manes.01G228600|Manes.01G228600.v8.1|transcript|Manes.01G228600.1.v8.1|protein_coding||c.*4102G>C|||||3571|;LOF=(Manes.01G228500|Manes.01G228500.v8.1|4|0.50);NMD=(Manes.01G228500|Manes.01G228500.v8.1|4|0.50)	GT:DP:AD:GQ:PL:RNC	1|1	1|1	1|0	1|0	0|1	1|0	0|1	1|1	0|1	1|1	1|1	0|0	1|0	0|0	1|1	1|1	0|1	1|1	1|1	1|1	1|1	1|0	1|1	0|1	1|1	0|1	1|1	1|1	0|1	0|0	0|0	1|0	0|0	0|1	1|0	1|0	1|0	0|1	0|1	1|1	1|1	1|1	1|1	1|0	0|1	1|1	0|0	1|1	0|1	1|1	0|0	0|1	1|1	1|1	0|1	1|1	1|1	1|0	1|1	1|1	1|1	0|1	0|0	1|0	0|1	0|1	0|0	1|1	1|1	1|0	0|0	0|0	0|1	1|0	1|0	1|1	0|0	0|0	0|1	0|1	1|1	1|1	1|0	0|0	1|1	1|1	1|1	1|1	1|1	1|1	0|1	0|1	1|1	0|1	1|0	0|1	1|1	0|0	1|1	0|1	0|0	1|0	0|1	0|1	0|1	1|0	1|0	0|0	1|1	1|1	1|1	1|1	1|0	0|1	1|0	1|1	1|0	1|1	0|0	0|1	1|1	0|0	1|0	1|0	0|0	1|0	1|1	1|0	0|1	1|0	1|0	1|0	0|0	1|0	0|0	0|1	0|1	1|1	0|1	1|1	0|1	1|0	0|0	1|1	1|1	1|1	1|1	1|1	0|0	1|1	1|1	1|1	1|0	1|1	1|1	0|1	1|1	1|1	1|1	1|0	1|0	1|1	0|1	1|1	1|1	1|1	1|0	1|0	0|1	1|0	0|0	1|1	0|1	1|1	1|0	0|0	0|1	1|0	1|0	1|0	0|1	0|1	0|1	1|0	1|0	0|1	1|1	1|0	0|0	1|1	0|0	0|1	0|1	1|1	1|1	1|1	1|1	0|1	1|1	1|0	0|1	0|1	0|1	0|1	0|0	1|0	1|0	0|0	1|1	0|0	1|0	1|1	0|1	0|0	1|1	0|1	1|0	1|0	0|0	1|0	0|0	1|0	1|1	1|0	1|0	1|1	1|0	1|1	0|0	0|0	1|1	1|0	0|0	0|1	0|1	0|0	0|1	0|0	0|0	1|0	1|1	1|0	0|1	1|1	1|0	1|1	1|0	0|1	0|1	0|0	0|1	1|0	1|0	0|0	0|0	0|0	1|0	0|0	0|0	0|0	0|1	1|1	1|0	1|1	1|1	0|0	1|1	1|0	1|1	0|1	0|1	1|1	0|0	1|0	1|1	1|1	0|1	0|0	0|0	0|1	0|1	0|0	1|1	0|0	0|1	0|1	1|0	1|1	1|1	1|1	0|0	0|1	1|0	1|1	1|1	1|1	1|0	1|1	0|1	1|0	0|1	0|1	1|0	0|1	0|1	0|1	0|1	1|1	1|0	1|1	0|1	1|1	0|0	0|0	0|1	1|1	0|1	1|1	0|0	0|0	1|1	0|1	1|0	1|1	0|0	0|0	0|1	1|1	0|1	0|1	1|0	0|1	0|0	1|0	0|1	1|1	1|1	1|1	1|1	1|0	1|0	1|1	1|1	1|1	1|1	1|1	0|0	0|0	0|0	1|0	1|0	0|0	1|0	1|0	1|0	1|0	1|1	0|0	1|1	1|1	1|1	0|1	1|1	0|0	1|1	1|1	1|0	0|0	0|0	1|1	1|1	0|0	1|1	0|1	1|1	1|1	0|1	0|1	1|1	1|1	1|1	0|0	1|0	0|0	1|0	0|1	0|1	1|0	1|1	1|1	1|1	0|0	0|1	1|0	1|1	1|0	0|1	0|1	1|1	1|0	1|0	0|1	1|0	1|0	1|0	1|0	1|1	1|1	1|1	1|1	1|1	1|1	1|1	1|1	1|1	1|1	1|1	1|1	1|1	1|1
1	39383969	NC_035161.2_39383969_AC_A	AC	A	67	.	AF=0.008048;AQ=67;ANN=A|splice_donor_variant&intron_variant|HIGH|Manes.01G228800|Manes.01G228800.v8.1|transcript|Manes.01G228800.11.v8.1|protein_coding|8/8|c.*12+1delG||||||,A|splice_donor_variant&intron_variant|HIGH|Manes.01G228800|Manes.01G228800.v8.1|transcript|Manes.01G228800.13.v8.1|protein_coding|8/8|c.*12+1delG||||||,A|3_prime_UTR_variant|MODIFIER|Manes.01G228800|Manes.01G228800.v8.1|transcript|Manes.01G228800.10.v8.1|protein_coding|8/8|c.*13delG|||||13|,A|3_prime_UTR_variant|MODIFIER|Manes.01G228800|Manes.01G228800.v8.1|transcript|Manes.01G228800.9.v8.1|protein_coding|8/8|c.*13delG|||||13|,A|3_prime_UTR_variant|MODIFIER|Manes.01G228800|Manes.01G228800.v8.1|transcript|Manes.01G228800.12.v8.1|protein_coding|7/7|c.*13delG|||||13|;LOF=(Manes.01G228800|Manes.01G228800.v8.1|5|0.40)	GT:DP:AD:GQ:PL:RNC	0|0	0|0	0|0	0|0	0|0	0|0	0|0	0|0	0|0	0|0	0|0	0|0	0|0	0|0	0|0	0|0	0|0	0|0	0|0	0|0	0|0	0|0	0|0	0|0	0|0	0|0	0|0	0|0	0|0	0|0	0|0	0|0	0|0	0|0	0|0	0|0	0|0	0|0	0|0	0|0	0|0	0|0	0|0	0|0	0|0	0|0	0|0	0|0	0|0	0|0	0|0	0|0	0|0	0|0	0|0	0|0	0|0	0|0	0|0	0|0	0|0	0|0	0|0	0|0	0|0	0|0	0|0	0|0	0|0	0|0	0|0	0|0	0|0	0|0	0|0	0|0	0|0	0|0	0|0	0|0	0|0	0|0	0|0	0|0	0|0	0|0	0|0	0|0	0|0	0|0	0|0	0|0	0|0	0|0	0|0	0|0	0|0	0|0	0|0	0|0	0|0	0|0	0|0	0|0	0|0	0|0	0|0	0|0	0|0	0|0	0|0	0|0	0|0	0|0	0|0	0|0	0|0	0|0	0|0	0|0	0|0	0|0	0|0	0|0	0|0	0|0	0|0	0|0	0|0	0|0	0|0	0|0	0|0	0|0	0|0	0|0	0|0	0|0	0|0	0|0	0|0	0|0	0|0	0|0	0|0	0|0	0|0	0|0	0|0	0|0	0|0	0|0	0|0	0|0	0|0	0|0	0|0	0|0	0|0	0|0	0|0	0|0	0|0	0|0	0|0	0|0	0|0	0|0	0|0	0|0	0|0	0|0	0|0	0|0	0|0	0|0	0|0	0|0	0|0	0|0	0|0	0|0	0|0	0|0	0|0	0|0	0|0	0|0	0|0	0|0	0|0	0|0	0|0	0|0	0|0	0|0	0|0	0|0	0|0	0|0	0|0	0|0	0|0	0|0	0|0	0|0	0|0	0|0	0|0	0|0	0|0	0|0	0|0	0|0	0|0	0|0	0|0	0|0	0|0	0|0	0|0	0|0	0|0	0|0	0|0	0|0	0|0	0|0	0|0	0|0	0|0	0|0	0|0	0|0	0|0	0|0	0|0	0|0	0|0	0|0	0|0	0|0	0|0	0|0	0|0	0|0	0|0	0|0	0|0	0|0	0|0	0|0	0|0	0|0	0|0	0|0	0|0	0|0	0|0	0|0	0|0	0|0	0|0	0|0	0|0	0|0	0|0	0|0	0|0	0|0	0|0	0|0	0|0	0|0	0|0	0|0	0|0	0|0	0|0	0|0	0|0	0|0	0|0	0|0	0|0	0|0	0|0	0|0	0|0	0|0	0|0	0|0	0|0	0|0	0|0	0|0	0|0	0|0	0|0	0|0	0|0	0|0	0|0	0|0	0|0	0|0	0|0	0|0	0|0	0|0	0|0	0|0	0|0	0|0	0|0	0|0	0|0	0|0	0|0	0|0	0|0	0|0	0|0	0|0	0|0	0|0	0|0	0|0	0|0	0|0	0|0	0|0	0|0	0|0	0|0	0|0	0|0	0|0	0|0	0|0	0|0	0|0	0|0	0|0	0|0	0|0	0|0	0|0	0|0	0|0	0|0	0|0	0|0	0|0	0|0	0|0	0|0	0|0	1|1	1|1	1|1	0|0	0|0	0|0	0|0	1|1	0|0	0|0	0|0	0|0	0|0	0|0	0|0	0|0	0|0	0|0	0|0	0|0	0|0	0|0	0|0	0|0	0|0	0|0	0|0	0|0	0|0	0|0	0|0	0|0	0|0	0|0	0|0	0|0	0|0	0|0	0|0	0|0	0|0	0|0	0|0	0|0	0|0	0|0	0|0	0|0	1|1	0|0	0|0	0|0	0|0	1|1	1|1	1|1	0|0	0|0	0|0	0|0	0|0	0|0
1	39516435	NC_035161.2_39516435_C_A	C	A	68	.	AF=0.00503;AQ=68;ANN=A|splice_donor_variant&intron_variant|HIGH|Manes.01G230600|Manes.01G230600.v8.1|transcript|Manes.01G230600.1.v8.1|protein_coding|3/18|c.300+1G>T||||||,A|upstream_gene_variant|MODIFIER|Manes.01G230701|Manes.01G230701.v8.1|transcript|Manes.01G230701.1.v8.1|protein_coding||c.-2392C>A|||||2392|,A|downstream_gene_variant|MODIFIER|Manes.01G230500|Manes.01G230500.v8.1|transcript|Manes.01G230500.1.v8.1|protein_coding||c.*5396C>A|||||4579|,A|downstream_gene_variant|MODIFIER|Manes.01G230800|Manes.01G230800.v8.1|transcript|Manes.01G230800.1.v8.1|protein_coding||c.*3778G>T|||||3518|,A|downstream_gene_variant|MODIFIER|Manes.01G230800|Manes.01G230800.v8.1|transcript|Manes.01G230800.2.v8.1|protein_coding||c.*3778G>T|||||3518|,A|downstream_gene_variant|MODIFIER|Manes.01G230800|Manes.01G230800.v8.1|transcript|Manes.01G230800.3.v8.1|protein_coding||c.*3778G>T|||||3518|;LOF=(Manes.01G230600|Manes.01G230600.v8.1|1|1.00)	GT:DP:AD:GQ:PL:RNC	0|0	0|0	0|0	0|0	0|0	0|0	0|0	0|0	0|0	0|0	0|0	0|0	0|0	0|0	0|0	0|0	0|0	0|0	0|0	0|0	0|0	0|0	0|0	0|0	0|0	0|0	0|0	0|0	0|0	0|0	0|0	0|0	0|0	0|0	0|0	0|0	0|0	0|0	0|0	0|0	0|0	0|0	0|0	0|0	0|0	0|0	0|0	0|0	0|0	0|0	0|0	0|0	0|0	0|0	0|0	0|0	0|0	0|0	0|0	0|0	0|0	0|0	0|0	0|0	0|0	0|0	0|0	0|0	0|0	0|0	0|0	0|0	0|0	0|0	0|0	0|0	0|0	0|0	0|0	0|0	0|0	0|0	0|0	0|0	0|0	0|0	0|0	0|0	0|0	0|0	0|0	0|0	0|0	0|0	0|0	0|0	0|0	0|0	0|0	0|0	0|0	0|0	0|0	0|0	0|0	0|0	0|0	0|0	0|0	0|0	0|0	0|0	0|0	0|0	0|0	0|0	0|0	0|0	0|0	0|0	0|0	0|0	0|0	0|0	0|0	0|0	0|0	0|0	0|0	0|0	0|0	0|0	0|0	0|0	0|0	0|0	0|0	0|0	0|0	0|0	0|0	0|0	0|0	0|0	0|0	0|0	0|0	0|0	0|0	0|0	0|0	0|0	0|0	0|0	0|0	0|0	0|0	0|0	0|0	0|0	0|0	0|0	0|0	0|0	0|0	0|0	0|0	0|0	0|0	0|0	0|0	0|0	0|0	0|0	0|0	0|0	0|0	0|0	0|0	0|0	0|0	0|0	0|0	0|0	0|0	0|0	0|0	0|0	0|0	0|0	0|0	0|0	0|0	0|0	0|0	0|0	0|0	0|0	0|0	0|0	0|0	0|0	0|0	0|0	0|0	0|0	0|0	0|0	0|0	0|0	0|0	0|0	0|0	0|0	0|0	0|0	0|0	0|0	0|0	0|0	0|0	0|0	0|0	0|0	0|0	0|0	0|0	0|0	0|0	0|0	0|0	0|0	0|0	0|0	0|0	0|0	0|0	0|0	0|0	0|0	0|0	0|0	0|0	0|0	0|0	0|0	0|0	0|0	0|0	0|0	0|0	0|0	0|0	0|0	0|0	0|0	0|0	0|0	0|0	0|0	0|0	0|0	0|0	0|0	0|0	0|0	0|0	0|0	0|0	0|0	0|0	0|0	0|0	0|0	0|0	0|0	0|0	0|0	0|0	0|0	0|0	0|0	0|0	0|0	0|0	0|0	0|0	0|0	0|0	0|0	0|0	0|0	0|0	0|0	0|0	0|0	0|0	0|0	0|0	0|0	0|0	0|0	0|0	0|0	0|0	0|0	0|0	0|0	0|0	0|0	0|0	0|0	0|0	0|0	0|0	0|0	0|0	0|0	0|0	0|0	0|0	0|0	0|0	0|0	0|0	0|0	0|0	0|0	0|0	0|0	0|0	0|0	0|0	0|0	0|0	0|0	0|0	0|0	0|0	0|0	0|0	0|0	0|0	0|0	0|0	0|0	0|0	0|0	0|0	0|0	0|0	0|0	0|0	0|0	0|0	0|0	0|0	0|0	1|1	1|1	1|1	0|0	0|0	0|0	0|0	1|1	0|0	0|0	0|0	0|0	0|0	0|0	0|0	0|0	0|0	0|0	0|0	0|0	0|0	0|0	0|0	0|0	0|0	0|0	0|0	0|0	0|0	0|0	0|0	0|0	0|0	0|0	0|0	0|0	0|0	0|0	0|0	0|0	0|0	0|0	0|0	0|0	0|0	0|0	0|0	0|0	0|0	0|0	0|0	0|0	0|0	0|0	0|0	1|1	0|0	0|0	0|0	0|0	0|0	0|0
1	39546147	NC_035161.2_39546147_T_G	T	G	67	.	AF=0.073441;AQ=67;ANN=G|stop_gained|HIGH|Manes.01G231250|Manes.01G231250.v8.1|transcript|Manes.01G231250.1.v8.1|protein_coding|1/1|c.95T>G|p.Leu32*|95/321|95/321|32/106||,G|upstream_gene_variant|MODIFIER|Manes.01G231200|Manes.01G231200.v8.1|transcript|Manes.01G231200.1.v8.1|protein_coding||c.-367A>C|||||293|,G|downstream_gene_variant|MODIFIER|Manes.01G231100|Manes.01G231100.v8.1|transcript|Manes.01G231100.1.v8.1|protein_coding||c.*4201T>G|||||3685|,G|downstream_gene_variant|MODIFIER|Manes.01G231300|Manes.01G231300.v8.1|transcript|Manes.01G231300.1.v8.1|protein_coding||c.*2252A>C|||||1915|	GT:DP:AD:GQ:PL:RNC	0|0	0|0	0|0	0|0	0|0	0|0	0|0	0|0	0|0	0|0	0|0	0|0	0|0	0|0	0|0	0|0	0|0	0|0	0|0	0|0	0|0	0|0	0|0	0|0	0|0	0|0	0|0	0|0	0|0	0|0	0|0	0|0	0|0	0|0	0|0	0|0	0|0	0|0	0|0	0|0	0|0	0|0	0|0	0|0	0|0	0|0	0|0	0|0	0|0	0|0	0|0	0|0	0|0	0|0	0|0	0|0	0|0	0|0	0|0	0|0	0|0	0|0	0|0	0|0	0|0	0|0	0|0	0|0	0|0	0|0	0|0	0|0	0|0	0|0	0|0	0|0	0|0	0|0	0|0	0|0	0|0	0|0	0|0	0|0	0|0	0|0	0|0	0|0	0|0	0|0	0|0	0|0	0|0	0|0	0|0	0|0	0|0	0|0	0|0	0|0	0|0	0|0	0|0	0|0	0|0	0|0	0|0	0|0	0|0	0|0	0|0	0|0	0|0	0|0	0|0	0|0	0|0	0|0	0|0	0|0	0|0	0|0	0|0	0|0	0|0	0|0	0|0	0|0	0|0	0|0	0|0	0|0	0|0	0|0	0|0	0|0	0|0	0|0	0|0	0|0	0|0	0|0	0|0	0|0	0|0	0|0	0|0	0|0	0|0	0|0	0|0	0|0	0|0	0|0	0|0	0|0	0|0	0|0	0|0	0|0	0|0	0|0	0|0	0|0	0|0	0|0	0|0	0|0	0|0	0|0	0|0	0|0	0|0	0|0	0|0	0|0	0|0	0|0	0|0	0|0	0|0	0|0	0|0	0|0	0|0	0|0	0|0	0|0	0|0	0|0	0|0	0|0	0|0	0|0	0|0	0|0	0|0	0|0	0|0	0|0	0|0	0|0	0|0	0|0	0|0	0|0	0|0	0|0	0|0	0|0	0|0	0|0	0|0	0|0	0|0	0|0	0|0	0|0	0|0	0|0	0|0	0|0	0|0	0|0	0|0	0|0	0|0	0|0	0|0	0|0	0|0	0|0	0|0	0|0	0|0	0|0	0|0	0|0	0|0	0|0	0|0	0|0	0|0	0|0	0|0	0|0	0|0	0|0	0|0	0|0	0|0	0|0	0|0	0|0	0|0	0|0	0|0	0|0	0|0	0|0	0|0	0|0	0|0	0|0	0|0	0|0	0|0	0|0	0|0	0|0	0|0	0|0	0|0	0|0	0|0	0|0	0|0	0|0	0|0	0|0	0|0	0|0	0|0	0|0	0|0	0|0	0|0	0|0	0|0	0|0	0|0	0|0	0|0	0|0	0|0	0|0	0|0	0|0	0|0	0|0	0|0	0|0	0|0	0|0	0|0	0|0	0|0	0|0	0|0	0|0	0|0	0|0	0|0	0|0	0|0	0|0	0|0	0|0	0|0	0|0	0|0	0|0	0|0	0|0	0|0	0|0	0|0	0|0	0|0	0|0	0|0	0|0	0|0	0|0	0|0	0|0	1|1	0|0	0|0	0|0	0|0	0|0	0|0	0|0	0|0	0|0	0|0	0|0	0|0	0|0	0|0	0|0	0|0	0|0	0|0	0|0	0|0	0|0	1|1	1|1	1|1	0|0	1|1	0|0	1|1	1|1	0|0	0|0	0|0	1|1	1|1	0|0	0|0	0|0	1|1	1|1	0|0	0|0	0|0	1|1	0|0	0|0	0|0	0|0	0|0	0|0	0|0	0|0	0|0	0|0	0|0	0|0	0|0	0|0	0|0	0|0	0|0	0|0	0|0	0|0	0|0	0|0	0|0	0|0	0|0	0|0	1|1	1|1	1|1	1|1	1|1	1|1	1|1	1|1	0|0	0|0	0|0	0|0	0|0	0|0
1	39548523	NC_035161.2_39548523_A_C	A	C	57	.	AF=0.726358;AQ=57;ANN=C|stop_gained|HIGH|Manes.01G231300|Manes.01G231300.v8.1|transcript|Manes.01G231300.1.v8.1|protein_coding|3/3|c.683T>G|p.Leu228*|1088/1549|683/807|228/268||,C|upstream_gene_variant|MODIFIER|Manes.01G231200|Manes.01G231200.v8.1|transcript|Manes.01G231200.1.v8.1|protein_coding||c.-2743T>G|||||2669|,C|downstream_gene_variant|MODIFIER|Manes.01G231250|Manes.01G231250.v8.1|transcript|Manes.01G231250.1.v8.1|protein_coding||c.*2150A>C|||||2150|,C|downstream_gene_variant|MODIFIER|Manes.01G231400|Manes.01G231400.v8.1|transcript|Manes.01G231400.1.v8.1|protein_coding||c.*5515T>G|||||4271|	GT:DP:AD:GQ:PL:RNC	1|1	1|0	0|1	1|0	0|1	1|0	1|0	0|0	1|0	0|1	0|0	1|1	1|1	1|1	0|0	0|0	1|0	0|1	0|0	0|0	0|0	1|1	0|0	1|1	1|1	1|0	1|0	1|0	1|0	1|1	1|1	1|0	1|0	0|1	1|0	1|0	1|1	1|1	1|0	1|0	0|0	1|1	0|0	0|1	1|0	1|1	1|1	0|0	1|0	0|1	1|1	0|1	1|0	1|1	1|0	1|1	0|0	0|1	1|1	1|1	0|1	1|0	0|1	0|1	1|0	1|0	1|1	1|1	1|0	0|1	1|0	1|1	1|0	0|0	0|1	0|1	1|1	1|1	0|1	1|1	0|1	0|0	0|1	1|1	0|0	1|1	0|0	0|0	1|0	1|1	1|1	1|1	1|1	1|1	1|1	0|1	1|1	0|1	1|1	0|0	1|1	1|1	1|1	1|1	1|0	1|1	0|1	1|1	1|1	0|1	1|1	0|0	0|1	1|0	0|1	1|1	0|1	1|1	1|1	1|1	0|1	1|1	1|1	0|1	1|1	1|1	0|0	0|1	1|0	1|1	0|1	1|1	0|1	0|1	1|1	1|0	0|1	1|0	1|0	1|0	1|1	0|1	1|1	1|0	0|0	0|0	0|1	0|0	0|1	0|1	0|0	1|0	0|1	0|0	0|0	1|0	1|0	1|1	0|0	0|1	1|1	1|0	1|0	1|1	1|1	1|1	1|1	1|1	0|0	0|1	0|1	1|0	0|0	1|0	1|1	1|0	1|0	1|0	0|1	0|0	0|0	0|1	1|1	1|1	0|1	1|0	0|0	0|1	1|1	1|1	1|0	1|0	1|0	1|1	1|1	1|1	0|1	1|0	1|0	0|1	1|0	0|0	1|1	1|0	1|1	0|1	0|1	1|0	0|0	1|1	0|0	0|1	1|1	1|0	1|1	1|1	1|1	1|1	1|1	0|1	1|1	0|1	0|0	1|1	0|1	1|0	1|1	1|1	1|0	0|1	0|0	0|1	1|1	0|0	0|0	1|0	1|0	0|1	1|0	0|1	1|1	1|0	1|1	1|1	0|0	1|1	0|1	1|1	1|0	1|1	1|1	0|0	0|1	1|0	0|1	1|1	1|1	1|0	1|0	1|1	0|0	1|1	1|0	1|1	1|1	1|0	1|1	0|0	1|1	1|0	1|0	0|0	1|1	0|1	0|0	1|1	1|1	1|1	0|1	1|0	1|0	1|1	0|0	1|0	1|1	1|1	1|1	0|0	0|0	1|1	1|1	1|1	0|1	0|1	0|0	0|1	0|1	0|1	1|0	0|1	0|0	1|1	1|1	1|1	1|1	1|1	1|0	1|0	1|0	0|1	1|0	0|0	1|1	1|1	1|0	1|0	1|1	1|0	1|1	1|1	1|1	1|0	0|1	0|0	0|1	1|1	0|1	1|1	1|1	1|1	1|1	0|1	1|1	1|1	1|1	1|1	0|1	1|1	0|0	1|1	1|1	1|1	1|1	1|1	1|1	1|1	1|1	1|1	1|1	1|1	1|1	1|1	1|1	1|1	1|1	1|1	1|1	1|1	1|1	1|1	1|1	1|0	0|0	1|1	0|0	1|1	1|1	1|1	1|1	0|0	0|0	1|1	0|1	1|1	0|0	0|0	1|1	1|1	1|1	0|0	0|0	0|1	1|1	1|1	1|1	1|0	1|0	1|1	0|0	0|0	1|1	1|1	1|1	0|1	1|0	0|1	1|0	1|0	1|1	1|1	1|1	1|1	1|1	0|1	0|1	1|1	1|1	0|0	0|0	0|0	0|1	1|1	1|1	1|1	1|1	1|1	1|0	1|1	1|1	0|1
1	39581561	NC_035161.2_39581561_TA_T	TA	T	53	.	AF=0.01006;AQ=53;ANN=T|frameshift_variant|HIGH|Manes.01G231750|Manes.01G231750.v8.1|transcript|Manes.01G231750.1.v8.1|protein_coding|1/2|c.137delA|p.Asn46fs|214/385|137/294|46/97||INFO_REALIGN_3_PRIME,T|upstream_gene_variant|MODIFIER|Manes.01G231700|Manes.01G231700.v8.1|transcript|Manes.01G231700.2.v8.1|protein_coding||c.-2423delT|||||2221|,T|upstream_gene_variant|MODIFIER|Manes.01G231900|Manes.01G231900.v8.1|transcript|Manes.01G231900.2.v8.1|protein_coding||c.-4700delA|||||4633|,T|upstream_gene_variant|MODIFIER|Manes.01G231700|Manes.01G231700.v8.1|transcript|Manes.01G231700.3.v8.1|protein_coding||c.-2426delT|||||2221|,T|upstream_gene_variant|MODIFIER|Manes.01G231900|Manes.01G231900.v8.1|transcript|Manes.01G231900.3.v8.1|protein_coding||c.-4700delA|||||4633|,T|downstream_gene_variant|MODIFIER|Manes.01G231800|Manes.01G231800.v8.1|transcript|Manes.01G231800.1.v8.1|protein_coding||c.*401delT|||||387|;LOF=(Manes.01G231750|Manes.01G231750.v8.1|1|1.00)	GT:DP:AD:GQ:PL:RNC	0|0	0|0	0|0	0|0	0|0	0|0	0|0	0|0	0|0	0|0	0|0	0|0	0|0	0|0	0|0	0|0	0|0	0|0	0|0	0|0	0|0	0|0	0|0	0|0	0|0	0|0	0|0	0|0	0|0	0|0	0|0	0|0	0|0	0|0	0|0	0|0	0|0	0|0	0|0	0|0	0|0	0|0	0|0	0|0	0|0	0|0	0|0	0|0	0|0	0|0	0|0	0|0	0|0	0|0	0|0	0|0	0|0	0|0	0|0	0|0	0|0	0|0	0|0	0|0	0|0	0|0	0|0	0|0	0|0	0|0	0|0	0|0	0|0	0|0	0|0	0|0	0|0	0|0	0|0	0|0	0|0	0|0	0|0	0|0	0|0	0|0	0|0	0|0	0|0	0|0	0|0	0|0	0|0	0|0	0|0	0|0	0|0	0|0	0|0	0|0	0|0	0|0	0|0	0|0	0|0	0|0	0|0	0|0	0|0	0|0	0|0	0|0	0|0	0|0	0|0	0|0	0|0	0|0	0|0	0|0	0|0	0|0	0|0	0|0	0|0	0|0	0|0	0|0	0|0	0|0	0|0	0|0	0|0	0|0	0|0	0|0	0|0	0|0	0|0	0|0	0|0	0|0	0|0	0|0	0|0	0|0	0|0	0|0	0|0	0|0	0|0	0|0	0|0	0|0	0|0	0|0	0|0	0|0	0|0	0|0	0|0	0|0	0|0	0|0	0|0	0|0	0|0	0|0	0|0	0|0	0|0	0|0	0|0	0|0	0|0	0|0	0|0	0|0	0|0	0|0	0|0	0|0	0|0	0|0	0|0	0|0	0|0	0|0	0|0	0|0	0|0	0|0	0|0	0|0	0|0	0|0	0|0	0|0	0|0	0|0	0|0	0|0	0|0	0|0	0|0	0|0	0|0	0|0	0|0	0|0	0|0	0|0	0|0	0|0	0|0	0|0	0|0	0|0	0|0	0|0	0|0	0|0	0|0	0|0	0|0	0|0	0|0	0|0	0|0	0|0	0|0	0|0	0|0	0|0	0|0	0|0	0|0	0|0	0|0	0|0	0|0	0|0	0|0	0|0	0|0	0|0	0|0	0|0	0|0	0|0	0|0	0|0	0|0	0|0	0|0	0|0	0|0	0|0	0|0	0|0	0|0	0|0	0|0	0|0	0|0	0|0	0|0	0|0	0|0	0|0	0|0	0|0	0|0	0|0	0|0	0|0	0|0	0|0	0|0	0|0	0|0	0|0	0|0	0|0	0|0	0|0	0|0	0|0	0|0	0|0	0|0	0|0	0|0	0|0	0|0	0|0	0|0	0|0	0|0	0|0	0|0	0|0	0|0	0|0	0|0	0|0	0|0	0|0	0|0	0|0	0|0	0|0	0|0	0|0	0|0	0|0	0|0	0|0	0|0	0|0	0|0	0|0	0|0	0|0	0|0	0|0	0|0	0|0	0|0	0|0	0|0	0|0	0|0	0|0	0|0	0|0	0|0	0|0	0|0	0|0	0|0	0|0	0|0	0|0	0|0	0|0	0|0	0|0	0|0	0|0	0|0	0|0	0|0	0|0	0|0	0|0	0|0	0|0	0|0	0|0	0|0	0|0	1|1	0|0	1|1	0|0	0|0	0|0	0|0	1|1	1|1	0|0	0|0	0|0	1|1	1|1	0|0	0|0	0|0	1|1	0|0	0|0	0|0	0|0	0|0	0|0	0|0	0|0	0|0	0|0	0|0	0|0	0|0	0|0	0|0	0|0	0|0	0|0	0|0	0|0	0|0	0|0	0|0	0|0	0|0	0|0	0|0	1|1	1|1	1|1	0|0	0|0	0|0	0|0	0|0	0|0	0|0	0|0	0|0	0|0
1	39581638	NC_035161.2_39581638_T_A	T	A	63	.	AF=0.008048;AQ=63;ANN=A|splice_donor_variant&intron_variant|HIGH|Manes.01G231750|Manes.01G231750.v8.1|transcript|Manes.01G231750.1.v8.1|protein_coding|1/1|c.209+2T>A||||||,A|upstream_gene_variant|MODIFIER|Manes.01G231700|Manes.01G231700.v8.1|transcript|Manes.01G231700.2.v8.1|protein_coding||c.-2499A>T|||||2297|,A|upstream_gene_variant|MODIFIER|Manes.01G231900|Manes.01G231900.v8.1|transcript|Manes.01G231900.2.v8.1|protein_coding||c.-4624T>A|||||4557|,A|upstream_gene_variant|MODIFIER|Manes.01G231700|Manes.01G231700.v8.1|transcript|Manes.01G231700.3.v8.1|protein_coding||c.-2502A>T|||||2297|,A|upstream_gene_variant|MODIFIER|Manes.01G231900|Manes.01G231900.v8.1|transcript|Manes.01G231900.3.v8.1|protein_coding||c.-4624T>A|||||4557|,A|downstream_gene_variant|MODIFIER|Manes.01G231800|Manes.01G231800.v8.1|transcript|Manes.01G231800.1.v8.1|protein_coding||c.*325A>T|||||311|;LOF=(Manes.01G231750|Manes.01G231750.v8.1|1|1.00)	GT:DP:AD:GQ:PL:RNC	0|0	0|0	0|0	0|0	0|0	0|0	0|0	0|0	0|0	0|0	0|0	0|0	0|0	0|0	0|0	0|0	0|0	0|0	0|0	0|0	0|0	0|0	0|0	0|0	0|0	0|0	0|0	0|0	0|0	0|0	0|0	0|0	0|0	0|0	0|0	0|0	0|0	0|0	0|0	0|0	0|0	0|0	0|0	0|0	0|0	0|0	0|0	0|0	0|0	0|0	0|0	0|0	0|0	0|0	0|0	0|0	0|0	0|0	0|0	0|0	0|0	0|0	0|0	0|0	0|0	0|0	0|0	0|0	0|0	0|0	0|0	0|0	0|0	0|0	0|0	0|0	0|0	0|0	0|0	0|0	0|0	0|0	0|0	0|0	0|0	0|0	0|0	0|0	0|0	0|0	0|0	0|0	0|0	0|0	0|0	0|0	0|0	0|0	0|0	0|0	0|0	0|0	0|0	0|0	0|0	0|0	0|0	0|0	0|0	0|0	0|0	0|0	0|0	0|0	0|0	0|0	0|0	0|0	0|0	0|0	0|0	0|0	0|0	0|0	0|0	0|0	0|0	0|0	0|0	0|0	0|0	0|0	0|0	0|0	0|0	0|0	0|0	0|0	0|0	0|0	0|0	0|0	0|0	0|0	0|0	0|0	0|0	0|0	0|0	0|0	0|0	0|0	0|0	0|0	0|0	0|0	0|0	0|0	0|0	0|0	0|0	0|0	0|0	0|0	0|0	0|0	0|0	0|0	0|0	0|0	0|0	0|0	0|0	0|0	0|0	0|0	0|0	0|0	0|0	0|0	0|0	0|0	0|0	0|0	0|0	0|0	0|0	0|0	0|0	0|0	0|0	0|0	0|0	0|0	0|0	0|0	0|0	0|0	0|0	0|0	0|0	0|0	0|0	0|0	0|0	0|0	0|0	0|0	0|0	0|0	0|0	0|0	0|0	0|0	0|0	0|0	0|0	0|0	0|0	0|0	0|0	0|0	0|0	0|0	0|0	0|0	0|0	0|0	0|0	0|0	0|0	0|0	0|0	0|0	0|0	0|0	0|0	0|0	0|0	0|0	0|0	0|0	0|0	0|0	0|0	0|0	0|0	0|0	0|0	0|0	0|0	0|0	0|0	0|0	0|0	0|0	0|0	0|0	0|0	0|0	0|0	0|0	0|0	0|0	0|0	0|0	0|0	0|0	0|0	0|0	0|0	0|0	0|0	0|0	0|0	0|0	0|0	0|0	0|0	0|0	0|0	0|0	0|0	0|0	0|0	0|0	0|0	0|0	0|0	0|0	0|0	0|0	0|0	0|0	0|0	0|0	0|0	0|0	0|0	0|0	0|0	0|0	0|0	0|0	0|0	0|0	0|0	0|0	0|0	0|0	0|0	0|0	0|0	0|0	0|0	0|0	0|0	0|0	0|0	0|0	0|0	0|0	0|0	0|0	0|0	0|0	0|0	0|0	0|0	0|0	0|0	0|0	0|0	0|0	0|0	0|0	0|0	0|0	0|0	0|0	0|0	0|0	0|0	0|0	0|0	0|0	0|0	0|0	0|0	0|0	0|0	0|0	0|0	0|0	0|0	0|0	0|0	0|0	1|1	1|1	1|1	0|0	0|0	0|0	0|0	1|1	0|0	0|0	0|0	0|0	0|0	0|0	0|0	0|0	0|0	0|0	0|0	0|0	0|0	0|0	0|0	0|0	0|0	0|0	0|0	0|0	0|0	0|0	0|0	0|0	0|0	0|0	0|0	0|0	0|0	0|0	0|0	0|0	0|0	0|0	0|0	0|0	0|0	0|0	0|0	0|0	1|1	0|0	0|0	0|0	0|0	1|1	1|1	1|1	0|0	0|0	0|0	0|0	0|0	0|0
1	39586264	NC_035161.2_39586264_G_GAC	G	GAC	59	.	AF=0.072938;AQ=59;ANN=GAC|frameshift_variant|HIGH|Manes.01G231900|Manes.01G231900.v8.1|transcript|Manes.01G231900.2.v8.1|protein_coding|1/3|c.4_5dupAC|p.Gly4fs|73/1340|6/597|2/198||INFO_REALIGN_3_PRIME,GAC|frameshift_variant|HIGH|Manes.01G231900|Manes.01G231900.v8.1|transcript|Manes.01G231900.3.v8.1|protein_coding|1/2|c.4_5dupAC|p.Gly4fs|73/1265|6/522|2/173||INFO_REALIGN_3_PRIME,GAC|upstream_gene_variant|MODIFIER|Manes.01G231800|Manes.01G231800.v8.1|transcript|Manes.01G231800.1.v8.1|protein_coding||c.-138_-137dupGT|||||71|,GAC|downstream_gene_variant|MODIFIER|Manes.01G231750|Manes.01G231750.v8.1|transcript|Manes.01G231750.1.v8.1|protein_coding||c.*4330_*4331insAC|||||4317|	GT:DP:AD:GQ:PL:RNC	0|0	0|0	0|0	0|0	0|0	0|0	0|0	0|0	0|0	0|0	0|0	0|0	0|0	0|0	0|0	0|0	0|0	0|0	0|0	0|0	0|0	0|0	0|0	0|0	0|0	0|0	0|0	0|0	0|0	0|0	0|0	0|0	0|0	0|0	0|0	0|0	0|0	0|0	0|0	0|0	0|0	0|0	0|0	0|0	0|0	0|0	0|0	0|0	0|0	0|0	0|0	0|0	0|0	0|0	0|0	0|0	0|0	0|0	0|0	0|0	0|0	0|0	0|0	0|0	0|0	0|0	0|0	0|0	0|0	0|0	0|0	0|0	0|0	0|0	0|0	0|0	0|0	0|0	0|0	0|0	0|0	0|0	0|0	0|0	0|0	0|0	0|0	0|0	0|0	0|0	0|0	0|0	0|0	0|0	0|0	0|0	0|0	0|0	0|0	0|0	0|0	0|0	0|0	0|0	0|0	0|0	0|0	0|0	0|0	0|0	0|0	0|0	0|0	0|0	0|0	0|0	0|0	0|0	0|0	0|0	0|0	0|0	0|0	0|0	0|0	0|0	0|0	0|0	0|0	0|0	0|0	0|0	0|0	0|0	0|0	0|0	0|0	0|0	0|0	0|0	0|0	0|0	0|0	0|0	0|0	0|0	0|0	0|0	0|0	0|0	0|0	0|0	0|0	0|0	0|0	0|0	0|0	0|0	0|0	0|0	0|0	0|0	0|0	0|0	0|0	0|0	0|0	0|0	0|0	0|0	0|0	0|0	0|0	0|0	0|0	0|0	0|0	0|0	0|0	0|0	0|0	0|0	0|0	0|0	0|0	0|0	0|0	0|0	0|0	0|0	0|0	0|0	0|0	0|0	0|0	0|0	0|0	0|0	0|0	0|0	0|0	0|0	0|0	0|0	0|0	0|0	0|0	0|0	0|0	0|0	0|0	0|0	0|0	0|0	0|0	0|0	0|0	0|0	0|0	0|0	0|0	0|0	0|0	0|0	0|0	0|0	0|0	0|0	0|0	0|0	0|0	0|0	0|0	0|0	0|0	0|0	0|0	0|0	0|0	0|0	0|0	0|0	0|0	0|0	0|0	0|0	0|0	0|0	0|0	0|0	0|0	0|0	0|0	0|0	0|0	0|0	0|0	0|0	0|0	0|0	0|0	0|0	0|0	0|0	0|0	0|0	0|0	0|0	0|0	0|0	0|0	0|0	0|0	0|0	0|0	0|0	0|0	0|0	0|0	0|0	0|0	0|0	0|0	0|0	0|0	0|0	0|0	0|0	0|0	0|0	0|0	0|0	0|0	0|0	0|0	0|0	0|0	0|0	0|0	0|0	0|0	0|0	0|0	0|0	0|0	0|0	0|0	0|0	0|0	0|0	0|0	0|0	0|0	0|0	0|0	0|0	0|0	0|0	0|0	0|0	0|0	0|0	0|0	0|0	0|0	0|0	0|0	0|0	0|0	0|0	0|0	0|0	0|0	0|0	0|0	0|0	1|1	0|0	0|0	0|0	0|0	0|0	0|0	0|0	0|0	0|0	0|0	0|0	0|0	0|0	0|0	0|0	0|0	0|0	0|0	0|0	0|0	0|0	1|1	1|1	1|1	0|0	1|1	0|0	1|1	1|1	0|0	0|0	0|0	1|1	1|1	0|0	0|0	0|0	1|1	1|1	0|0	0|0	0|0	1|1	0|0	0|0	0|0	0|0	0|0	0|0	0|0	0|0	0|0	0|0	0|0	0|0	0|0	0|0	0|0	0|0	0|0	0|0	0|0	0|0	0|0	0|0	0|0	0|0	0|0	0|0	1|1	1|1	1|1	1|1	1|1	1|1	1|1	1|1	0|0	0|0	0|0	0|0	0|0	0|0
1	39586433	NC_035161.2_39586433_AG_A	AG	A	71	.	AF=0.022636;AQ=71;ANN=A|frameshift_variant|HIGH|Manes.01G231900|Manes.01G231900.v8.1|transcript|Manes.01G231900.2.v8.1|protein_coding|1/3|c.174delG|p.Arg58fs|241/1340|174/597|58/198||INFO_REALIGN_3_PRIME,A|frameshift_variant|HIGH|Manes.01G231900|Manes.01G231900.v8.1|transcript|Manes.01G231900.3.v8.1|protein_coding|1/2|c.174delG|p.Arg58fs|241/1265|174/522|58/173||INFO_REALIGN_3_PRIME,A|upstream_gene_variant|MODIFIER|Manes.01G231800|Manes.01G231800.v8.1|transcript|Manes.01G231800.1.v8.1|protein_coding||c.-306delC|||||240|,A|downstream_gene_variant|MODIFIER|Manes.01G231750|Manes.01G231750.v8.1|transcript|Manes.01G231750.1.v8.1|protein_coding||c.*4500delG|||||4486|;LOF=(Manes.01G231900|Manes.01G231900.v8.1|2|1.00)	GT:DP:AD:GQ:PL:RNC	1|1	0|0	0|0	0|0	0|0	0|0	0|0	0|0	0|0	0|0	0|0	0|0	0|0	0|0	0|0	0|0	0|0	0|0	0|0	0|0	0|0	0|0	0|0	0|0	0|0	0|0	0|0	0|0	0|0	0|0	0|0	0|0	0|0	0|0	0|0	0|0	0|0	0|0	0|0	0|0	0|0	0|0	0|0	0|0	0|0	0|0	0|0	0|0	0|0	0|0	0|0	0|0	0|0	0|0	0|0	0|0	0|0	0|0	0|0	0|0	0|0	0|0	0|0	0|0	0|0	0|0	0|0	0|0	0|0	0|0	0|0	0|0	0|0	0|0	0|0	0|0	0|0	0|0	0|0	0|0	0|0	0|0	0|0	0|0	0|0	0|0	0|0	0|0	0|0	0|0	0|0	0|0	0|0	0|0	0|0	0|0	0|0	0|0	0|0	0|0	0|0	0|0	0|0	0|0	0|0	0|0	0|0	0|0	0|0	0|0	0|0	0|0	0|0	0|0	0|0	0|0	0|0	0|0	0|0	0|0	0|0	0|0	1|0	0|0	0|0	0|0	0|0	0|0	0|0	0|0	0|0	0|0	0|0	0|0	0|0	0|0	0|0	0|0	0|0	0|0	0|0	0|0	0|0	0|0	0|0	0|0	0|0	0|0	0|0	0|0	0|0	0|0	0|0	0|0	0|0	0|0	0|0	0|0	0|0	0|0	0|0	1|0	0|0	0|0	0|0	0|0	0|0	0|0	0|0	0|0	0|0	0|0	0|0	0|0	0|0	0|0	0|0	0|0	0|0	0|0	0|0	0|0	0|0	0|0	0|0	0|0	0|0	0|0	0|0	0|0	0|0	0|0	0|0	0|0	0|0	0|0	0|0	0|0	0|0	0|0	0|0	0|0	0|0	0|0	0|0	0|0	0|0	0|0	0|0	0|0	0|0	0|0	0|0	0|0	0|0	0|0	0|0	0|0	0|0	0|0	0|0	0|0	0|0	0|0	0|0	0|0	0|0	0|0	0|0	0|0	0|0	0|0	0|0	0|0	0|0	0|0	0|0	0|0	0|0	0|0	0|0	0|0	0|0	0|0	0|0	1|0	0|0	0|0	0|0	0|0	0|0	0|0	0|0	0|0	0|0	0|0	0|0	0|0	0|0	0|0	0|0	0|0	1|0	0|0	0|0	0|0	1|0	0|0	0|1	0|0	0|0	0|0	0|0	0|0	0|0	0|0	0|0	0|0	0|0	0|0	0|0	0|0	0|0	0|0	0|0	0|0	0|0	0|0	0|0	0|0	0|0	0|0	0|0	0|0	0|0	0|0	0|0	0|0	0|0	0|0	0|0	0|0	0|0	0|0	0|0	0|0	0|0	0|0	0|0	0|0	0|0	0|0	0|0	0|0	0|0	0|0	0|1	0|0	0|0	0|0	0|0	0|0	0|0	0|0	0|0	0|0	0|0	1|0	0|1	0|0	0|0	0|0	0|0	0|0	1|0	0|0	0|0	0|1	1|1	0|1	0|0	0|0	0|0	0|0	0|0	0|0	0|0	1|1	1|1	1|0	0|1	1|1	1|1	0|1	1|0	1|1	0|1	0|0	0|0	0|0	0|0	0|0	1|1	0|0	0|0	0|0	0|1	1|0	1|1	0|0	0|0	0|1	0|0	0|0	0|0	0|0	0|0	0|0	0|0	0|0	0|0	0|0	0|0	0|0	0|0	0|0	0|0	0|0	0|0	0|0	0|0	0|0	0|0	0|0	0|0	0|0	0|0	0|0	0|0	0|0	0|0	0|0	0|0	0|0	0|0	0|0	0|0	1|1	1|1	1|1	0|0	0|0	0|0	0|0	0|0	0|0	0|0	0|0	0|0	0|0
1	39600308	NC_035161.2_39600308_TCCTTGTAGAATGTGGATGA_T	TCCTTGTAGAATGTGGATGA	T	63	.	AF=0.008048;AQ=57;ANN=T|frameshift_variant|HIGH|Manes.01G232050|Manes.01G232050.v8.1|transcript|Manes.01G232050.1.v8.1|protein_coding|2/2|c.169_187delTCATCCACATTCTACAAGG|p.Ser57fs|318/778|169/249|57/82||,T|downstream_gene_variant|MODIFIER|Manes.01G232000|Manes.01G232000.v8.1|transcript|Manes.01G232000.1.v8.1|protein_coding||c.*859_*877delCCTTGTAGAATGTGGATGA|||||461|,T|downstream_gene_variant|MODIFIER|Manes.01G232100|Manes.01G232100.v8.1|transcript|Manes.01G232100.1.v8.1|protein_coding||c.*3773_*3791delTCATCCACATTCTACAAGG|||||3791|,T|downstream_gene_variant|MODIFIER|Manes.01G232200|Manes.01G232200.v8.1|transcript|Manes.01G232200.1.v8.1|protein_coding||c.*5526_*5544delTCATCCACATTCTACAAGG|||||5011|;LOF=(Manes.01G232050|Manes.01G232050.v8.1|1|1.00)	GT:DP:AD:GQ:PL:RNC	0|0	0|0	0|0	0|0	0|0	0|0	0|0	0|0	0|0	0|0	0|0	0|0	0|0	0|0	0|0	0|0	0|0	0|0	0|0	0|0	0|0	0|0	0|0	0|0	0|0	0|0	0|0	0|0	0|0	0|0	0|0	0|0	0|0	0|0	0|0	0|0	0|0	0|0	0|0	0|0	0|0	0|0	0|0	0|0	0|0	0|0	0|0	0|0	0|0	0|0	0|0	0|0	0|0	0|0	0|0	0|0	0|0	0|0	0|0	0|0	0|0	0|0	0|0	0|0	0|0	0|0	0|0	0|0	0|0	0|0	0|0	0|0	0|0	0|0	0|0	0|0	0|0	0|0	0|0	0|0	0|0	0|0	0|0	0|0	0|0	0|0	0|0	0|0	0|0	0|0	0|0	0|0	0|0	0|0	0|0	0|0	0|0	0|0	0|0	0|0	0|0	0|0	0|0	0|0	0|0	0|0	0|0	0|0	0|0	0|0	0|0	0|0	0|0	0|0	0|0	0|0	0|0	0|0	0|0	0|0	0|0	0|0	0|0	0|0	0|0	0|0	0|0	0|0	0|0	0|0	0|0	0|0	0|0	0|0	0|0	0|0	0|0	0|0	0|0	0|0	0|0	0|0	0|0	0|0	0|0	0|0	0|0	0|0	0|0	0|0	0|0	0|0	0|0	0|0	0|0	0|0	0|0	0|0	0|0	0|0	0|0	0|0	0|0	0|0	0|0	0|0	0|0	0|0	0|0	0|0	0|0	0|0	0|0	0|0	0|0	0|0	0|0	0|0	0|0	0|0	0|0	0|0	0|0	0|0	0|0	0|0	0|0	0|0	0|0	0|0	0|0	0|0	0|0	0|0	0|0	0|0	0|0	0|0	0|0	0|0	0|0	0|0	0|0	0|0	0|0	0|0	0|0	0|0	0|0	0|0	0|0	0|0	0|0	0|0	0|0	0|0	0|0	0|0	0|0	0|0	0|0	0|0	0|0	0|0	0|0	0|0	0|0	0|0	0|0	0|0	0|0	0|0	0|0	0|0	0|0	0|0	0|0	0|0	0|0	0|0	0|0	0|0	0|0	0|0	0|0	0|0	0|0	0|0	0|0	0|0	0|0	0|0	0|0	0|0	0|0	0|0	0|0	0|0	0|0	0|0	0|0	0|0	0|0	0|0	0|0	0|0	0|0	0|0	0|0	0|0	0|0	0|0	0|0	0|0	0|0	0|0	0|0	0|0	0|0	0|0	0|0	0|0	0|0	0|0	0|0	0|0	0|0	0|0	0|0	0|0	0|0	0|0	0|0	0|0	0|0	0|0	0|0	0|0	0|0	0|0	0|0	0|0	0|0	0|0	0|0	0|0	0|0	0|0	0|0	0|0	0|0	0|0	0|0	0|0	0|0	0|0	0|0	0|0	0|0	0|0	0|0	0|0	0|0	0|0	0|0	0|0	0|0	0|0	0|0	0|0	0|0	0|0	0|0	0|0	0|0	0|0	0|0	0|0	0|0	0|0	0|0	0|0	0|0	0|0	0|0	0|0	0|0	0|0	0|0	0|0	0|0	0|0	0|0	0|0	0|0	0|0	0|0	0|0	1|1	1|1	1|1	0|0	0|0	0|0	0|0	1|1	0|0	0|0	0|0	0|0	0|0	0|0	0|0	0|0	0|0	0|0	0|0	0|0	0|0	0|0	0|0	0|0	0|0	0|0	0|0	0|0	0|0	0|0	0|0	0|0	0|0	0|0	0|0	0|0	0|0	0|0	0|0	0|0	0|0	0|0	0|0	0|0	0|0	0|0	0|0	0|0	1|1	0|0	0|0	0|0	0|0	1|1	1|1	1|1	0|0	0|0	0|0	0|0	0|0	0|0
1	39600350	NC_035161.2_39600350_A_T	A	T	66	.	AF=0.006036;AQ=66;ANN=T|stop_gained|HIGH|Manes.01G232050|Manes.01G232050.v8.1|transcript|Manes.01G232050.1.v8.1|protein_coding|2/2|c.146T>A|p.Leu49*|277/778|146/249|49/82||,T|downstream_gene_variant|MODIFIER|Manes.01G232000|Manes.01G232000.v8.1|transcript|Manes.01G232000.1.v8.1|protein_coding||c.*900A>T|||||502|,T|downstream_gene_variant|MODIFIER|Manes.01G232100|Manes.01G232100.v8.1|transcript|Manes.01G232100.1.v8.1|protein_coding||c.*3750T>A|||||3750|,T|downstream_gene_variant|MODIFIER|Manes.01G232200|Manes.01G232200.v8.1|transcript|Manes.01G232200.1.v8.1|protein_coding||c.*5503T>A|||||4970|	GT:DP:AD:GQ:PL:RNC	0|0	0|0	0|0	0|0	0|0	0|0	0|0	0|0	0|0	0|0	0|0	0|0	0|0	0|0	0|0	0|0	0|0	0|0	0|0	0|0	0|0	0|0	0|0	0|0	0|0	0|0	0|0	0|0	0|0	0|0	0|0	0|0	0|0	0|0	0|0	0|0	0|0	0|0	0|0	0|0	0|0	0|0	0|0	0|0	0|0	0|0	0|0	0|0	0|0	0|0	0|0	0|0	0|0	0|0	0|0	0|0	0|0	0|0	0|0	0|0	0|0	0|0	0|0	0|0	0|0	0|0	0|0	0|0	0|0	0|0	0|0	0|0	0|0	0|0	0|0	0|0	0|0	0|0	0|0	0|0	0|0	0|0	0|0	0|0	0|0	0|0	0|0	0|0	0|0	0|0	0|0	0|0	0|0	0|0	0|0	0|0	0|0	0|0	0|0	0|0	0|0	0|0	0|0	0|0	0|0	0|0	0|0	0|0	0|0	0|0	0|0	0|0	0|0	0|0	0|0	0|0	0|0	0|0	0|0	0|0	0|0	0|0	0|0	0|0	0|0	0|0	0|0	0|0	0|0	0|0	0|0	0|0	0|0	0|0	0|0	0|0	0|0	0|0	0|0	0|0	0|0	0|0	0|0	0|0	0|0	0|0	0|0	0|0	0|0	0|0	0|0	0|0	0|0	0|0	0|0	0|0	0|0	0|0	0|0	0|0	0|0	0|0	0|0	0|0	0|0	0|0	0|0	0|0	0|0	0|0	0|0	0|0	0|0	0|0	0|0	0|0	0|0	0|0	0|0	0|0	0|0	0|0	0|0	0|0	0|0	0|0	0|0	0|0	0|0	0|0	0|0	0|0	0|0	0|0	0|0	0|0	0|0	0|0	0|0	0|0	0|0	0|0	0|0	0|0	0|0	0|0	0|0	0|0	0|0	0|0	0|0	0|0	0|0	0|0	0|0	0|0	0|0	0|0	0|0	0|0	0|0	0|0	0|0	0|0	0|0	0|0	0|0	0|0	0|0	0|0	0|0	0|0	0|0	0|0	0|0	0|0	0|0	0|0	0|0	0|0	0|0	0|0	0|0	0|0	0|0	0|0	0|0	0|0	0|0	0|0	0|0	0|0	0|0	0|0	0|0	0|0	0|0	0|0	0|0	0|0	0|0	0|0	0|0	0|0	0|0	0|0	0|0	0|0	0|0	0|0	0|0	0|0	0|0	0|0	0|0	0|0	0|0	0|0	0|0	0|0	0|0	0|0	0|0	0|0	0|0	0|0	0|0	0|0	0|0	0|0	0|0	0|0	0|0	0|0	0|0	0|0	0|0	0|0	0|0	0|0	0|0	0|0	0|0	0|0	0|0	0|0	0|0	0|0	0|0	0|0	0|0	0|0	0|0	0|0	0|0	0|0	0|0	0|0	0|0	0|0	0|0	0|0	0|0	0|0	0|0	0|0	0|0	0|0	0|0	0|0	0|0	0|0	0|0	0|0	0|0	0|0	0|0	0|0	0|0	0|0	0|0	0|0	0|0	0|0	0|0	0|0	0|0	0|0	0|0	0|0	0|0	0|0	0|0	0|0	0|0	0|0	0|0	0|0	0|0	0|0	0|0	0|0	0|0	0|0	1|1	0|0	0|0	0|0	0|0	1|1	1|1	0|0	0|0	0|0	1|1	1|1	0|0	0|0	0|0	1|1	0|0	0|0	0|0	0|0	0|0	0|0	0|0	0|0	0|0	0|0	0|0	0|0	0|0	0|0	0|0	0|0	0|0	0|0	0|0	0|0	0|0	0|0	0|0	0|0	0|0	0|0	0|0	0|0	0|0	0|0	0|0	0|0	0|0	0|0	0|0	0|0	0|0	0|0	0|0	0|0
1	39601574	NC_035161.2_39601574_A_G	A	G	66	.	AF=0.013581;AQ=66;ANN=G|start_lost|HIGH|Manes.01G232050|Manes.01G232050.v8.1|transcript|Manes.01G232050.1.v8.1|protein_coding|1/2|c.2T>C|p.Met1?|133/778|2/249|1/82||,G|downstream_gene_variant|MODIFIER|Manes.01G232000|Manes.01G232000.v8.1|transcript|Manes.01G232000.1.v8.1|protein_coding||c.*2124A>G|||||1726|,G|downstream_gene_variant|MODIFIER|Manes.01G232100|Manes.01G232100.v8.1|transcript|Manes.01G232100.1.v8.1|protein_coding||c.*2526T>C|||||2526|,G|downstream_gene_variant|MODIFIER|Manes.01G232200|Manes.01G232200.v8.1|transcript|Manes.01G232200.1.v8.1|protein_coding||c.*4279T>C|||||3746|;LOF=(Manes.01G232050|Manes.01G232050.v8.1|1|1.00)	GT:DP:AD:GQ:PL:RNC	0|0	0|0	0|0	0|0	0|0	0|0	0|0	0|0	0|0	0|0	0|0	0|0	0|0	0|0	0|0	0|0	0|0	0|0	0|0	0|0	0|0	0|0	0|0	0|0	0|0	0|0	0|0	0|0	0|0	0|0	0|0	0|0	0|0	0|0	0|0	0|0	0|0	0|0	0|0	0|0	0|0	0|0	0|0	0|0	0|0	0|0	0|0	0|0	0|0	0|0	0|0	0|0	0|0	0|0	0|0	0|0	0|0	0|0	0|0	0|0	0|0	0|0	0|0	0|0	0|0	0|0	0|0	0|0	0|0	0|0	0|0	0|0	0|0	0|0	0|0	0|0	0|0	0|0	0|0	0|0	0|0	0|0	0|0	0|0	0|0	0|0	0|0	0|0	0|0	0|0	0|0	0|0	0|0	0|0	0|0	0|0	0|0	0|0	0|0	0|0	0|0	0|0	0|0	0|0	0|0	0|0	0|0	0|0	0|0	0|0	0|0	0|0	0|0	0|0	0|0	0|0	0|0	0|0	0|0	0|0	0|0	0|0	0|0	0|0	0|0	0|0	0|0	0|0	0|0	0|0	0|0	0|0	0|0	0|0	0|0	0|0	0|0	0|0	0|0	0|0	0|0	0|0	0|0	0|0	0|0	0|0	0|0	0|0	0|0	0|0	0|0	0|0	0|0	0|0	0|0	0|0	0|0	0|0	0|0	0|0	0|0	0|0	0|0	0|0	0|0	0|0	0|0	0|0	0|0	0|0	0|0	0|0	0|0	0|0	0|0	0|0	0|0	0|0	0|0	0|0	0|0	0|0	0|0	0|0	0|0	0|0	0|0	0|0	0|0	0|0	0|0	0|0	0|0	0|0	0|0	0|0	0|0	0|0	0|0	0|0	0|0	0|0	0|0	0|0	0|0	0|0	0|0	0|0	0|0	0|0	0|0	0|0	0|0	0|0	0|0	0|0	0|0	0|0	0|0	0|0	0|0	0|0	0|0	0|0	0|0	0|0	0|0	0|0	0|0	0|0	0|0	0|0	0|0	0|0	0|0	0|0	0|0	0|0	0|0	0|0	0|0	0|0	0|0	0|0	0|0	0|0	0|0	0|0	0|0	0|0	0|0	0|0	0|0	0|0	0|0	0|0	0|0	0|0	0|0	0|0	0|0	0|0	0|0	0|0	0|0	0|0	0|0	0|0	0|0	0|0	0|0	0|0	0|0	0|0	0|0	0|0	0|0	0|0	0|0	0|0	0|0	0|0	0|0	0|0	0|0	0|0	0|0	0|0	0|0	0|0	0|0	0|0	0|0	0|0	0|0	0|0	0|0	0|0	0|0	0|0	0|0	0|0	0|0	0|0	0|0	0|0	0|0	0|0	0|0	0|0	0|0	0|0	0|0	0|0	0|0	0|0	0|0	0|0	0|0	0|0	0|0	0|0	0|0	0|0	0|0	0|0	0|0	0|0	0|0	0|0	0|0	0|0	0|0	0|0	0|0	0|0	0|0	0|0	0|0	0|0	0|1	1|1	1|0	1|0	1|0	0|0	1|1	0|0	0|0	0|1	1|0	0|0	1|0	1|0	0|1	0|0	0|0	0|0	0|0	0|0	0|0	0|0	0|0	0|0	0|0	0|0	1|0	0|1	0|0	0|0	0|0	0|0	0|0	0|0	0|0	0|0	0|1	1|0	1|0	0|0	0|0	0|0	0|0	0|0	0|0	0|0	0|0	0|0	0|0	0|0	0|0	0|0	0|0	0|0	0|0	0|0	0|0	0|0	0|0	0|0	0|0	0|0	0|0	0|0	0|0	0|0	0|0	0|0	0|0	0|0	0|0	0|0	0|0	0|0	0|0	0|0	0|1	0|0	1|1	1|0
1	39605800	NC_035161.2_39605800_T_C	T	C	46	.	AF=0.018612;AQ=46;ANN=C|splice_acceptor_variant&intron_variant|HIGH|Manes.01G232200|Manes.01G232200.v8.1|transcript|Manes.01G232200.1.v8.1|protein_coding|1/1|c.*55-2A>G||||||,C|upstream_gene_variant|MODIFIER|Manes.01G232050|Manes.01G232050.v8.1|transcript|Manes.01G232050.1.v8.1|protein_coding||c.-4225A>G|||||4094|,C|upstream_gene_variant|MODIFIER|Manes.01G232100|Manes.01G232100.v8.1|transcript|Manes.01G232100.1.v8.1|protein_coding||c.-1356A>G|||||1356|,C|downstream_gene_variant|MODIFIER|Manes.01G232300|Manes.01G232300.v8.1|transcript|Manes.01G232300.1.v8.1|protein_coding||c.*4131A>G|||||3902|;LOF=(Manes.01G232200|Manes.01G232200.v8.1|1|1.00)	GT:DP:AD:GQ:PL:RNC	1|0	0|0	0|0	0|0	0|0	0|0	0|0	0|0	0|0	0|0	0|0	0|0	0|0	0|0	0|0	0|0	0|0	0|0	0|0	0|0	0|0	0|0	0|0	0|0	0|0	0|0	0|0	0|0	0|0	0|0	0|0	0|0	0|0	0|0	0|0	0|0	0|0	0|0	0|0	0|0	0|0	0|0	0|0	0|0	0|0	0|0	0|0	0|0	0|0	0|0	0|0	0|0	0|0	0|0	0|0	0|0	0|0	0|0	0|0	0|0	0|0	0|0	0|0	0|0	0|0	0|0	0|0	0|0	0|0	0|0	0|0	0|0	0|0	0|0	0|0	0|0	0|0	0|0	0|0	0|0	0|0	0|0	0|0	0|0	0|0	0|0	0|0	0|0	0|0	0|0	0|0	0|0	0|0	0|0	0|0	0|0	0|0	0|0	0|0	0|0	0|0	0|0	0|0	0|0	0|0	0|0	0|0	0|0	0|0	0|0	0|0	0|0	0|0	0|0	0|0	0|0	0|0	0|0	0|0	0|0	0|0	0|0	1|0	0|0	0|0	0|0	0|0	0|0	0|0	0|0	0|0	0|0	0|0	0|0	0|0	0|0	0|0	0|0	0|0	0|0	0|0	0|0	0|0	0|0	0|0	0|0	0|0	0|0	0|0	0|0	0|0	0|0	0|0	0|0	0|0	0|0	0|0	0|0	0|0	0|0	0|0	0|0	0|0	0|0	0|0	0|0	0|0	0|0	0|0	0|0	0|0	0|0	0|0	0|0	0|0	0|0	0|0	0|0	0|0	0|0	0|0	0|0	0|0	0|0	0|0	0|0	0|0	0|0	0|0	0|0	0|0	0|0	0|0	0|0	0|0	0|0	0|0	0|0	0|0	0|0	0|0	0|0	0|0	0|0	0|0	0|0	0|0	0|0	0|0	0|0	0|0	0|0	0|0	0|0	0|0	0|0	0|0	0|0	0|0	0|0	0|0	0|0	0|0	0|0	0|0	0|0	0|0	0|0	0|0	0|0	0|0	0|0	0|0	0|0	0|0	0|0	0|0	0|0	0|0	0|0	0|0	0|0	0|0	0|0	0|0	1|0	0|0	0|0	0|0	0|0	0|0	0|0	0|0	0|1	0|0	0|0	0|0	0|0	0|0	0|0	0|0	0|0	1|0	0|0	0|0	0|0	1|0	0|0	0|1	0|0	0|0	0|0	0|0	0|0	0|0	0|0	0|0	0|0	0|0	0|0	0|0	0|0	0|0	0|0	0|0	0|0	0|0	0|0	0|0	0|0	0|0	0|0	0|0	0|0	0|0	0|0	0|0	0|0	0|0	0|0	0|0	0|0	0|0	0|0	0|0	0|0	0|0	0|0	0|0	0|0	0|0	0|0	0|0	0|0	0|0	0|0	0|1	0|0	0|0	0|0	0|0	0|0	0|0	0|0	0|0	0|0	0|0	1|0	0|0	0|0	0|0	0|0	0|0	0|0	0|0	0|0	0|0	0|0	0|0	0|1	0|0	0|0	0|0	0|0	0|0	0|0	0|0	1|1	1|1	1|0	0|1	1|1	1|1	0|1	1|0	1|1	0|0	0|0	0|0	0|0	0|0	0|0	0|0	0|0	0|0	0|0	0|1	1|0	1|1	0|0	0|0	0|1	0|0	0|0	0|0	0|0	0|0	0|0	0|0	0|0	0|0	0|0	0|0	0|0	0|0	0|0	0|0	0|0	0|0	0|0	0|0	0|0	0|0	0|0	0|0	0|0	0|0	0|0	0|0	0|0	0|0	0|0	0|0	0|0	0|0	0|0	0|0	0|0	0|0	0|0	0|0	0|0	0|0	0|0	0|0	0|0	0|0	0|0	0|0	0|0
1	39664502	NC_035161.2_39664502_T_C	T	C	63	.	AF=0.315392;AQ=63;ANN=C|start_lost|HIGH|Manes.01G233100|Manes.01G233100.v8.1|transcript|Manes.01G233100.1.v8.1|protein_coding|1/5|c.1A>G|p.Met1?|199/1389|1/465|1/154||;LOF=(Manes.01G233100|Manes.01G233100.v8.1|1|1.00)	GT:DP:AD:GQ:PL:RNC	0|0	1|0	0|0	1|0	0|0	0|0	0|0	0|0	1|0	0|1	0|0	0|0	1|0	0|1	0|0	0|0	0|0	0|1	0|0	0|0	0|0	0|1	0|0	1|0	1|0	1|0	1|0	0|0	1|0	0|0	0|0	0|0	0|0	0|0	0|0	0|0	0|0	0|0	0|0	0|0	0|0	0|0	0|0	0|1	1|0	1|0	0|0	0|0	1|0	0|1	0|0	0|1	0|0	0|1	0|0	0|0	0|0	0|0	0|0	0|0	0|0	0|0	0|0	0|1	0|0	0|0	0|0	0|0	1|0	0|0	0|0	0|0	0|0	0|0	0|1	0|0	0|0	0|0	0|1	0|0	0|0	0|0	0|0	0|0	0|0	1|1	0|0	0|0	1|0	1|1	0|1	0|0	0|0	0|0	0|0	0|1	0|0	0|0	0|0	0|0	0|0	0|1	0|1	0|1	1|0	1|0	0|0	0|0	0|1	0|0	1|0	0|0	0|0	0|0	0|1	1|1	0|0	1|1	0|0	1|0	0|1	0|0	0|0	0|1	0|0	0|1	0|0	0|1	1|0	1|0	0|0	0|1	0|0	0|1	0|0	1|0	0|1	1|0	0|0	0|0	0|1	0|0	0|0	0|0	0|0	0|0	0|1	0|0	0|0	0|0	0|0	0|0	0|0	0|0	0|0	1|0	1|0	0|1	0|0	0|1	1|1	0|1	1|0	1|0	1|0	1|1	1|0	0|0	0|0	0|0	0|0	0|1	0|0	0|0	0|0	0|0	0|0	0|0	0|0	1|0	0|0	0|0	0|1	0|0	1|0	0|0	0|0	0|0	0|0	1|0	0|0	1|0	0|0	0|0	0|1	0|1	0|1	0|0	1|0	0|1	1|0	0|0	0|0	1|0	0|0	0|1	0|0	0|0	0|0	0|0	0|0	0|0	0|0	0|0	1|1	0|1	1|0	0|0	0|0	0|0	0|0	0|0	0|0	1|0	0|0	0|0	0|0	0|0	0|0	0|0	0|0	0|1	0|0	0|0	0|0	0|0	0|0	0|0	0|0	0|0	0|0	0|0	0|1	0|0	0|0	0|1	0|0	0|1	0|0	0|0	0|0	0|0	0|0	0|0	0|0	0|0	1|0	0|0	0|0	0|0	0|0	0|0	0|0	0|1	0|1	0|0	0|0	0|0	0|0	0|0	1|0	0|0	0|0	0|1	0|0	0|0	0|0	0|0	0|0	1|0	1|0	0|0	0|0	0|0	0|0	0|0	1|0	0|0	0|0	0|1	0|0	0|0	0|0	0|0	0|0	0|0	0|1	0|0	1|0	0|0	0|1	0|1	1|0	0|0	0|0	0|1	1|0	0|0	1|0	0|1	0|0	0|0	0|0	0|0	0|0	0|0	0|0	1|0	0|0	0|0	1|0	0|0	0|0	0|0	0|0	0|0	0|1	0|0	0|0	0|0	0|1	0|1	0|0	0|0	0|1	1|1	0|0	0|1	0|0	0|0	1|0	0|0	0|1	0|0	0|1	1|1	0|0	0|0	0|0	0|0	0|0	0|0	0|0	0|0	0|0	0|0	1|0	0|0	0|0	0|0	0|0	1|0	1|1	1|1	0|0	0|0	0|0	0|0	0|0	0|0	0|0	0|0	0|0	1|0	0|0	0|0	1|0	0|1	0|0	0|0	0|0	0|0	0|0	0|0	0|0	0|0	1|0	1|0	0|0	0|0	0|1	0|0	0|0	0|0	0|0	0|1	0|0	0|0	1|1	1|0	0|0	0|0	0|1	0|1	0|1	0|0	0|0	1|1	1|1	1|1	0|0	0|0	0|0	0|0	1|1	0|0	1|0	0|1	0|0	0|1
1	39678753	NC_035161.2_39678753_A_AACCT	A	AACCT	59	.	AF=0.008048;AQ=59;ANN=AACCT|splice_donor_variant&intron_variant|HIGH|Manes.01G233300|Manes.01G233300.v8.1|transcript|Manes.01G233300.2.v8.1|protein_coding|1/3|c.75_76+2dupAGGT||||||,AACCT|downstream_gene_variant|MODIFIER|Manes.01G233200|Manes.01G233200.v8.1|transcript|Manes.01G233200.1.v8.1|protein_coding||c.*1546_*1547insACCT|||||693|,AACCT|downstream_gene_variant|MODIFIER|Manes.01G233400|Manes.01G233400.v8.1|transcript|Manes.01G233400.3.v8.1|protein_coding||c.*1376_*1379dupAGGT|||||1107|;LOF=(Manes.01G233300|Manes.01G233300.v8.1|1|1.00)	GT:DP:AD:GQ:PL:RNC	0|0	0|0	0|0	0|0	0|0	0|0	0|0	0|0	0|0	0|0	0|0	0|0	0|0	0|0	0|0	0|0	0|0	0|0	0|0	0|0	0|0	0|0	0|0	0|0	0|0	0|0	0|0	0|0	0|0	0|0	0|0	0|0	0|0	0|0	0|0	0|0	0|0	0|0	0|0	0|0	0|0	0|0	0|0	0|0	0|0	0|0	0|0	0|0	0|0	0|0	0|0	0|0	0|0	0|0	0|0	0|0	0|0	0|0	0|0	0|0	0|0	0|0	0|0	0|0	0|0	0|0	0|0	0|0	0|0	0|0	0|0	0|0	0|0	0|0	0|0	0|0	0|0	0|0	0|0	0|0	0|0	0|0	0|0	0|0	0|0	0|0	0|0	0|0	0|0	0|0	0|0	0|0	0|0	0|0	0|0	0|0	0|0	0|0	0|0	0|0	0|0	0|0	0|0	0|0	0|0	0|0	0|0	0|0	0|0	0|0	0|0	0|0	0|0	0|0	0|0	0|0	0|0	0|0	0|0	0|0	0|0	0|0	0|0	0|0	0|0	0|0	0|0	0|0	0|0	0|0	0|0	0|0	0|0	0|0	0|0	0|0	0|0	0|0	0|0	0|0	0|0	0|0	0|0	0|0	0|0	0|0	0|0	0|0	0|0	0|0	0|0	0|0	0|0	0|0	0|0	0|0	0|0	0|0	0|0	0|0	0|0	0|0	0|0	0|0	0|0	0|0	0|0	0|0	0|0	0|0	0|0	0|0	0|0	0|0	0|0	0|0	0|0	0|0	0|0	0|0	0|0	0|0	0|0	0|0	0|0	0|0	0|0	0|0	0|0	0|0	0|0	0|0	0|0	0|0	0|0	0|0	0|0	0|0	0|0	0|0	0|0	0|0	0|0	0|0	0|0	0|0	0|0	0|0	0|0	0|0	0|0	0|0	0|0	0|0	0|0	0|0	0|0	0|0	0|0	0|0	0|0	0|0	0|0	0|0	0|0	0|0	0|0	0|0	0|0	0|0	0|0	0|0	0|0	0|0	0|0	0|0	0|0	0|0	0|0	0|0	0|0	0|0	0|0	0|0	0|0	0|0	0|0	0|0	0|0	0|0	0|0	0|0	0|0	0|0	0|0	0|0	0|0	0|0	0|0	0|0	0|0	0|0	0|0	0|0	0|0	0|0	0|0	0|0	0|0	0|0	0|0	0|0	0|0	0|0	0|0	0|0	0|0	0|0	0|0	0|0	0|0	0|0	0|0	0|0	0|0	0|0	0|0	0|0	0|0	0|0	0|0	0|0	0|0	0|0	0|0	0|0	0|0	0|0	0|0	0|0	0|0	0|0	0|0	0|0	0|0	0|0	0|0	0|0	0|0	0|0	0|0	0|0	0|0	0|0	0|0	0|0	0|0	0|0	0|0	0|0	0|0	0|0	0|0	0|0	0|0	0|0	0|0	0|0	0|0	0|0	0|0	0|0	0|0	0|0	0|0	0|0	0|0	0|0	0|0	0|0	0|0	0|0	0|0	0|0	0|0	0|0	0|0	0|0	0|0	0|0	0|0	0|0	0|0	0|0	0|0	0|0	0|0	0|0	1|1	1|1	1|1	0|0	0|0	0|0	0|0	1|1	0|0	0|0	0|0	0|0	0|0	0|0	0|0	0|0	0|0	0|0	0|0	0|0	0|0	0|0	0|0	0|0	0|0	0|0	0|0	0|0	0|0	0|0	0|0	0|0	0|0	0|0	0|0	0|0	0|0	0|0	0|0	0|0	0|0	0|0	0|0	0|0	0|0	0|0	0|0	0|0	1|1	0|0	0|0	0|0	0|0	1|1	1|1	1|1	0|0	0|0	0|0	0|0	0|0	0|0
1	39714531	NC_035161.2_39714531_C_T	C	T	60	.	AF=0.00503;AQ=60;ANN=T|splice_donor_variant&intron_variant|HIGH|Manes.01G233900|Manes.01G233900.v8.1|transcript|Manes.01G233900.1.v8.1|protein_coding|1/1|c.*91+1G>A||||||,T|upstream_gene_variant|MODIFIER|Manes.01G233700|Manes.01G233700.v8.1|transcript|Manes.01G233700.2.v8.1|protein_coding||c.-2979G>A|||||1773|,T|upstream_gene_variant|MODIFIER|Manes.01G234000|Manes.01G234000.v8.1|transcript|Manes.01G234000.8.v8.1|protein_coding||c.-2674C>T|||||2674|,T|upstream_gene_variant|MODIFIER|Manes.01G233700|Manes.01G233700.v8.1|transcript|Manes.01G233700.3.v8.1|protein_coding||c.-2331G>A|||||1773|,T|intron_variant|MODIFIER|Manes.01G233900|Manes.01G233900.v8.1|transcript|Manes.01G233900.2.v8.1|protein_coding|1/1|c.*64+28G>A||||||;LOF=(Manes.01G233900|Manes.01G233900.v8.1|2|0.50)	GT:DP:AD:GQ:PL:RNC	0|0	0|0	0|0	0|0	0|0	0|0	0|0	0|0	0|0	0|0	0|0	0|0	0|0	0|0	0|0	0|0	0|0	0|0	0|0	0|0	0|0	0|0	0|0	0|0	0|0	0|0	0|0	0|0	0|0	0|0	0|0	0|0	0|0	0|0	0|0	0|0	0|0	0|0	0|0	0|0	0|0	0|0	0|0	0|0	0|0	0|0	0|0	0|0	0|0	0|0	0|0	0|0	0|0	0|0	0|0	0|0	0|0	0|0	0|0	0|0	0|0	0|0	0|0	0|0	0|0	0|0	0|0	0|0	0|0	0|0	0|0	0|0	0|0	0|0	0|0	0|0	0|0	0|0	0|0	0|0	0|0	0|0	0|0	0|0	0|0	0|0	0|0	0|0	0|0	0|0	0|0	0|0	0|0	0|0	0|0	0|0	0|0	0|0	0|0	0|0	0|0	0|0	0|0	0|0	0|0	0|0	0|0	0|0	0|0	0|0	0|0	0|0	0|0	0|0	0|0	0|0	0|0	0|0	0|0	0|0	0|0	0|0	0|0	0|0	0|0	0|0	0|0	0|0	0|0	0|0	0|0	0|0	0|0	0|0	0|0	0|0	0|0	0|0	0|0	0|0	0|0	0|0	0|0	0|0	0|0	0|0	0|0	0|0	0|0	0|0	0|0	0|0	0|0	0|0	0|0	0|0	0|0	0|0	0|0	0|0	0|0	0|0	0|0	0|0	0|0	0|0	0|0	0|0	0|0	0|0	0|0	0|0	0|0	0|0	0|0	0|0	0|0	0|0	0|0	0|0	0|0	0|0	0|0	0|0	0|0	0|0	0|0	0|0	0|0	0|0	0|0	0|0	0|0	0|0	0|0	0|0	0|0	0|0	0|0	0|0	0|0	0|0	0|0	0|0	0|0	0|0	0|0	0|0	0|0	0|0	0|0	0|0	0|0	0|0	0|0	0|0	0|0	0|0	0|0	0|0	0|0	0|0	0|0	0|0	0|0	0|0	0|0	0|0	0|0	0|0	0|0	0|0	0|0	0|0	0|0	0|0	0|0	0|0	0|0	0|0	0|0	0|0	0|0	0|0	0|0	0|0	0|0	0|0	0|0	0|0	0|0	0|0	0|0	0|0	0|0	0|0	0|0	0|0	0|0	0|0	0|0	0|0	0|0	0|0	0|0	0|0	0|0	0|0	0|0	0|0	0|0	0|0	0|0	0|0	0|0	0|0	0|0	0|0	0|0	0|0	0|0	0|0	0|0	0|0	0|0	0|0	0|0	0|0	0|0	0|0	0|0	0|0	0|0	0|0	0|0	0|0	0|0	0|0	0|0	0|0	0|0	0|0	0|0	0|0	0|0	0|0	0|0	0|0	0|0	0|0	0|0	0|0	0|0	0|0	0|0	0|0	0|0	0|0	0|0	0|0	0|0	0|0	0|0	0|0	0|0	0|0	0|0	0|0	0|0	0|0	0|0	0|0	0|0	0|0	0|0	0|0	0|0	0|0	0|0	0|0	0|0	0|0	0|0	0|0	0|0	0|0	0|0	0|0	0|0	0|0	0|0	0|0	0|0	0|0	0|0	0|0	0|0	0|0	1|1	1|1	1|1	0|0	0|0	0|0	0|0	1|1	0|0	0|0	0|0	0|0	0|0	0|0	0|0	0|0	0|0	0|0	0|0	0|0	0|0	0|0	0|0	0|0	0|0	0|0	0|0	0|0	0|0	0|0	0|0	0|0	0|0	0|0	0|0	0|0	0|0	0|0	0|0	0|0	0|0	0|0	0|0	0|0	0|0	0|0	0|0	0|0	0|0	0|0	0|0	0|0	0|0	0|0	0|0	1|1	0|0	0|0	0|0	0|0	0|0	0|0
1	39744211	NC_035161.2_39744211_T_C	T	C	71	.	AF=0.091046;AQ=71;ANN=C|splice_donor_variant&intron_variant|HIGH|Manes.01G234400|Manes.01G234400.v8.1|transcript|Manes.01G234400.3.v8.1|protein_coding|6/11|c.1548+2T>C||||||,C|splice_donor_variant&intron_variant|HIGH|Manes.01G234400|Manes.01G234400.v8.1|transcript|Manes.01G234400.4.v8.1|protein_coding|7/12|c.1548+2T>C||||||,C|splice_donor_variant&intron_variant|HIGH|Manes.01G234400|Manes.01G234400.v8.1|transcript|Manes.01G234400.6.v8.1|protein_coding|7/12|c.1347+2T>C||||||,C|splice_donor_variant&intron_variant|HIGH|Manes.01G234400|Manes.01G234400.v8.1|transcript|Manes.01G234400.8.v8.1|protein_coding|6/11|c.1032+2T>C||||||,C|splice_donor_variant&intron_variant|HIGH|Manes.01G234400|Manes.01G234400.v8.1|transcript|Manes.01G234400.5.v8.1|protein_coding|7/12|c.1548+2T>C||||||,C|splice_donor_variant&intron_variant|HIGH|Manes.01G234400|Manes.01G234400.v8.1|transcript|Manes.01G234400.9.v8.1|protein_coding|6/11|c.1032+2T>C||||||,C|downstream_gene_variant|MODIFIER|Manes.01G234300|Manes.01G234300.v8.1|transcript|Manes.01G234300.1.v8.1|protein_coding||c.*5579T>C|||||4610|;LOF=(Manes.01G234400|Manes.01G234400.v8.1|6|1.00)	GT:DP:AD:GQ:PL:RNC	0|0	0|0	0|0	0|0	0|0	0|0	0|0	0|0	0|0	0|1	0|0	0|0	0|0	0|0	0|0	0|0	0|0	0|0	0|0	0|0	0|0	0|0	0|0	0|0	0|0	0|0	0|0	0|0	0|0	0|0	0|0	0|0	0|0	0|0	0|0	0|0	0|0	0|0	0|0	0|0	0|0	0|0	0|0	0|0	0|0	0|0	0|0	0|0	0|0	0|0	0|0	0|0	0|0	0|0	0|0	0|0	0|0	0|0	0|0	0|0	0|0	0|0	0|0	0|0	0|0	0|0	0|0	0|0	0|0	0|0	0|0	0|0	0|0	0|0	0|0	0|0	0|0	0|0	0|0	0|0	0|0	0|0	0|0	0|0	0|0	0|0	0|0	0|0	0|0	0|0	0|0	0|0	0|0	0|0	0|0	0|0	0|0	0|0	0|0	0|0	0|0	0|0	0|0	0|1	0|0	1|0	0|0	0|0	0|1	0|0	0|0	0|0	0|0	0|0	0|0	1|1	0|0	0|1	0|0	0|0	0|0	0|0	0|0	0|0	0|0	0|0	0|0	0|0	0|0	0|0	0|0	0|0	0|0	0|0	0|0	0|0	0|0	0|0	0|0	0|0	0|0	0|0	0|0	0|0	0|0	0|0	0|0	0|0	0|0	0|0	0|0	0|0	0|0	0|0	0|0	0|0	0|0	0|0	0|0	0|0	0|0	0|0	0|0	0|0	0|0	0|0	0|0	0|0	0|0	0|0	0|0	0|0	0|0	0|0	0|0	0|0	0|0	0|0	0|0	1|0	0|0	0|0	0|0	0|0	1|0	0|0	0|0	0|0	0|0	0|0	0|0	0|0	0|0	0|0	0|1	0|1	0|0	0|0	0|0	0|0	0|0	0|0	0|0	0|0	0|0	0|0	0|0	0|0	0|0	0|0	0|0	0|0	0|0	0|0	1|1	0|0	0|0	0|0	0|0	0|0	0|0	0|0	0|0	0|0	0|0	0|0	0|0	0|0	0|0	0|0	0|0	0|0	0|0	0|0	0|0	0|0	0|0	0|0	0|0	0|0	0|0	0|0	0|0	0|0	0|0	0|0	0|0	0|0	0|0	0|0	0|0	0|0	0|0	0|0	0|0	0|0	0|0	0|0	0|0	0|0	0|0	0|0	0|0	0|0	0|0	0|0	0|0	0|0	0|0	0|0	0|0	0|0	0|0	0|0	0|0	0|0	0|0	0|0	0|0	0|0	0|0	0|0	0|0	0|0	0|0	0|0	1|0	0|0	0|0	0|0	0|0	0|0	0|0	0|0	0|0	0|0	0|0	0|0	0|0	0|0	0|1	0|0	0|0	0|0	0|0	0|0	0|0	0|0	0|0	0|1	0|0	0|0	0|0	0|0	0|0	0|0	0|0	0|0	0|0	0|0	1|0	0|0	0|0	0|0	0|0	0|0	0|0	0|0	1|0	0|0	0|0	0|0	0|0	0|0	0|0	0|0	0|0	0|0	0|0	0|0	0|0	0|0	0|0	0|0	0|0	0|0	0|0	0|0	0|0	0|0	0|0	0|0	0|0	0|0	0|0	0|0	0|0	0|0	0|0	0|0	0|0	0|0	0|0	0|0	0|0	0|0	0|0	0|0	0|0	0|0	0|0	0|0	0|0	0|0	0|0	0|0	0|0	0|0	0|0	0|0	0|0	0|0	0|0	0|0	0|0	0|0	0|0	1|0	0|0	0|0	0|0	0|0	0|0	0|0	0|0	0|0	0|0	0|0	0|0	0|0	0|0	0|0	0|0	0|0	0|0	0|0	0|0	0|0	0|0	0|0	0|0	0|0	0|0	0|0	0|0	0|0	1|0	0|0	0|0	0|1
1	39767678	NC_035161.2_39767678_T_TA	T	TA	60	.	AF=0.011066;AQ=60;ANN=TA|frameshift_variant|HIGH|Manes.01G234800|Manes.01G234800.v8.1|transcript|Manes.01G234800.5.v8.1|protein_coding|21/23|c.2066dupT|p.Leu689fs|2630/3718|2066/2121|689/706||,TA|upstream_gene_variant|MODIFIER|Manes.01G234600|Manes.01G234600.v8.1|transcript|Manes.01G234600.3.v8.1|protein_coding||c.-4309dupT|||||4051|,TA|upstream_gene_variant|MODIFIER|Manes.01G234600|Manes.01G234600.v8.1|transcript|Manes.01G234600.5.v8.1|protein_coding||c.-4309dupT|||||4051|,TA|upstream_gene_variant|MODIFIER|Manes.01G234600|Manes.01G234600.v8.1|transcript|Manes.01G234600.1.v8.1|protein_coding||c.-4309dupT|||||4051|,TA|upstream_gene_variant|MODIFIER|Manes.01G234600|Manes.01G234600.v8.1|transcript|Manes.01G234600.4.v8.1|protein_coding||c.-4309dupT|||||4051|,TA|downstream_gene_variant|MODIFIER|Manes.01G234700|Manes.01G234700.v8.1|transcript|Manes.01G234700.1.v8.1|protein_coding||c.*2115_*2116insA|||||1824|,TA|intron_variant|MODIFIER|Manes.01G234800|Manes.01G234800.v8.1|transcript|Manes.01G234800.1.v8.1|protein_coding|20/23|c.2062-21dupT||||||,TA|intron_variant|MODIFIER|Manes.01G234800|Manes.01G234800.v8.1|transcript|Manes.01G234800.4.v8.1|protein_coding|20/22|c.2062-21dupT||||||	GT:DP:AD:GQ:PL:RNC	0|0	0|0	0|0	0|0	0|0	0|0	0|0	0|0	0|0	0|0	0|0	0|0	0|0	0|0	0|0	0|0	0|0	0|0	0|0	0|0	0|0	0|0	0|0	0|0	0|0	0|0	0|0	0|0	0|0	0|0	0|0	0|0	0|0	0|0	0|0	0|0	0|0	0|0	0|0	0|0	0|0	0|0	0|0	0|0	0|0	0|0	0|0	0|0	0|0	0|0	0|0	0|0	0|0	0|0	0|0	0|0	0|0	0|0	0|0	0|0	0|0	0|0	0|0	0|0	0|0	0|0	0|0	0|0	0|0	0|0	0|0	0|0	0|0	0|0	0|0	0|0	0|0	0|0	0|0	0|0	0|0	0|0	0|0	0|0	0|0	0|0	0|0	0|0	0|0	0|0	0|0	0|0	0|0	0|0	0|0	0|0	0|0	0|0	0|0	0|0	0|0	0|0	0|0	0|0	0|0	0|0	0|0	0|0	0|0	0|0	0|0	0|0	0|0	0|0	0|0	0|0	0|0	0|0	0|0	0|0	0|0	0|0	0|0	0|0	0|0	0|0	0|0	0|0	0|0	0|0	0|0	0|0	0|0	0|0	0|0	0|0	0|0	0|0	0|0	0|0	0|0	0|0	0|0	0|0	0|0	0|0	0|0	0|0	0|0	0|0	0|0	0|0	0|0	0|0	0|0	0|0	0|0	0|0	0|0	0|0	0|0	0|0	0|0	0|0	0|0	0|0	0|0	0|0	0|0	0|0	0|0	0|0	0|0	0|0	0|0	0|0	0|0	0|0	0|0	0|0	0|0	0|0	0|0	0|0	0|0	0|0	0|0	0|0	0|0	0|0	0|0	0|0	0|0	0|0	0|0	0|0	0|0	0|0	0|0	0|0	0|0	0|0	0|0	0|0	0|0	0|0	0|0	0|0	0|0	0|0	0|0	0|0	0|0	0|0	0|0	0|0	0|0	0|0	0|0	0|0	0|0	0|0	0|0	0|0	0|0	0|0	0|0	0|0	0|0	0|0	0|0	0|0	0|0	0|0	0|0	0|0	0|0	0|0	0|0	0|0	0|0	0|0	0|0	0|0	0|0	0|0	0|0	0|0	0|0	0|0	0|0	0|0	0|0	0|0	0|0	0|0	0|0	0|0	0|0	0|0	0|0	0|0	0|0	0|0	0|0	0|0	0|0	0|0	0|0	0|0	0|0	0|0	0|0	0|0	0|0	0|0	0|0	0|0	0|0	0|0	0|0	0|0	0|0	0|0	0|0	0|0	0|0	0|0	0|0	0|0	0|0	0|0	0|0	0|0	0|0	0|0	0|0	0|0	0|0	0|0	0|0	0|0	0|0	0|0	0|0	0|0	0|0	0|0	0|0	0|0	0|0	0|0	0|0	0|0	0|0	0|0	0|0	0|0	0|0	0|0	0|0	0|0	0|0	0|0	0|0	0|0	0|0	0|0	0|0	0|0	0|0	0|0	0|0	0|0	0|1	0|0	0|0	0|0	0|0	0|0	1|0	0|1	0|1	1|0	1|0	1|1	0|0	0|0	0|0	0|0	1|0	0|0	0|0	0|0	0|0	0|0	1|0	0|0	0|0	0|0	0|0	0|0	0|0	1|1	0|0	0|0	1|0	0|0	0|0	0|0	0|0	0|0	0|0	0|0	0|0	0|0	1|0	0|1	0|1	0|0	0|0	0|0	0|0	0|0	0|0	0|0	0|0	0|0	0|0	0|0	0|0	0|0	0|0	0|0	0|0	0|0	0|0	0|0	0|0	0|0	0|0	0|0	0|0	0|0	0|0	0|0	0|0	0|0	0|0	0|0	0|0	0|0	0|0	0|0	0|0	0|0	0|0	0|0	0|0	0|0
1	39787413	NC_035161.2_39787413_T_TG	T	TG	45	.	AF=0.071932;AQ=45;ANN=TG|splice_donor_variant&intron_variant|HIGH|Manes.01G235100|Manes.01G235100.v8.1|transcript|Manes.01G235100.2.v8.1|protein_coding|1/12|c.-28+1dupG||||||INFO_REALIGN_3_PRIME,TG|upstream_gene_variant|MODIFIER|Manes.01G235100|Manes.01G235100.v8.1|transcript|Manes.01G235100.3.v8.1|protein_coding||c.-300_-299insG|||||209|,TG|downstream_gene_variant|MODIFIER|Manes.01G235000|Manes.01G235000.v8.1|transcript|Manes.01G235000.2.v8.1|protein_coding||c.*4794_*4795insG|||||3894|;LOF=(Manes.01G235100|Manes.01G235100.v8.1|2|0.50)	GT:DP:AD:GQ:PL:RNC	0|0	0|0	0|0	0|0	0|0	0|0	0|0	0|0	0|0	0|0	0|0	0|0	0|0	0|0	0|0	0|0	0|0	0|0	0|0	0|0	0|0	0|0	0|0	0|0	0|0	0|0	0|0	0|0	0|0	0|0	0|0	0|0	0|0	0|0	0|0	0|0	0|0	0|0	0|0	0|0	0|0	0|0	0|0	0|0	0|0	0|0	0|0	0|0	0|0	0|0	0|0	0|0	0|0	0|0	0|0	0|0	0|0	0|0	0|0	0|0	0|0	0|0	0|0	0|0	0|0	0|0	0|0	0|0	0|0	0|0	0|0	0|0	0|0	0|0	0|0	0|0	0|0	0|0	0|0	0|0	0|0	0|0	0|0	0|0	0|0	0|0	0|0	0|0	0|0	0|0	0|0	0|0	0|0	0|0	0|0	0|0	0|0	0|0	0|0	0|0	0|0	0|0	0|0	0|0	0|0	0|0	0|0	0|0	0|0	0|0	0|0	0|0	0|0	0|0	0|0	0|0	0|0	0|0	0|0	0|0	0|0	0|0	0|0	0|0	0|0	0|0	0|0	0|0	0|0	0|0	0|0	0|0	0|0	0|0	0|0	0|0	0|0	0|0	0|0	0|0	0|0	0|0	0|0	0|0	0|0	0|0	0|0	0|0	0|0	0|0	0|0	0|0	0|0	0|0	0|0	0|0	0|0	0|0	0|0	0|0	0|0	0|0	0|0	0|0	0|0	0|0	0|0	0|0	0|0	0|0	0|0	0|0	0|0	0|0	0|0	0|0	0|0	0|0	0|0	0|0	0|0	0|0	0|0	0|0	0|0	0|0	0|0	0|0	0|0	0|0	0|0	0|0	0|0	0|0	0|0	0|0	0|0	0|0	0|0	0|0	0|0	0|0	0|0	0|0	0|0	0|0	0|0	0|0	0|0	0|0	0|0	0|0	0|0	0|0	0|0	0|0	0|0	0|0	0|0	0|0	0|0	0|0	0|0	0|0	0|0	0|0	0|0	0|0	0|0	0|0	0|0	0|0	0|0	0|0	0|0	0|0	0|0	0|0	0|0	0|0	0|0	0|0	0|0	0|0	0|0	0|0	0|0	0|0	0|0	0|0	0|0	0|0	0|0	0|0	0|0	0|0	0|0	0|0	0|0	0|0	0|0	0|0	0|0	0|0	0|0	0|0	0|0	0|0	0|0	0|0	0|0	0|0	0|0	0|0	0|0	0|0	0|0	0|0	0|0	0|0	0|0	0|0	0|0	0|0	0|0	0|0	0|0	0|0	0|0	0|0	0|0	0|0	0|0	0|0	0|0	0|0	0|0	0|0	0|0	0|0	0|0	0|0	0|0	0|0	0|0	0|0	0|0	0|0	0|0	0|0	0|0	0|0	0|0	0|0	0|0	0|0	0|0	0|0	0|0	0|0	0|0	0|0	0|0	0|0	0|0	0|0	0|0	0|0	0|0	0|0	0|0	0|0	0|0	0|0	0|0	0|0	0|1	0|0	0|0	0|0	0|0	0|0	0|0	0|0	0|0	0|0	0|0	0|0	0|0	0|0	0|0	0|0	0|0	0|0	0|0	0|0	0|0	0|0	1|1	1|1	1|1	0|0	1|1	0|0	1|1	1|1	0|0	0|0	0|0	1|1	1|1	0|0	0|0	0|0	1|1	1|1	0|0	0|0	0|0	1|1	0|0	0|0	0|0	0|0	0|0	0|0	0|0	0|0	0|0	0|0	0|0	0|0	0|0	0|0	0|0	0|0	0|0	0|0	0|0	0|0	0|0	0|0	0|0	0|0	0|0	0|0	1|1	1|1	1|1	1|1	1|0	1|1	1|1	1|1	0|0	0|0	0|0	0|0	0|0	0|0
1	39832024	NC_035161.2_39832024_C_CA	C	CA	54	.	AF=0.01006;AQ=54;ANN=CA|frameshift_variant|HIGH|Manes.01G235800|Manes.01G235800.v8.1|transcript|Manes.01G235800.1.v8.1|protein_coding|3/3|c.925_926insA|p.Pro309fs|1239/2792|926/1362|309/453||;LOF=(Manes.01G235800|Manes.01G235800.v8.1|1|1.00)	GT:DP:AD:GQ:PL:RNC	0|0	0|0	0|0	0|0	0|0	0|0	0|0	0|0	0|0	0|0	0|0	0|0	0|0	0|0	0|0	0|0	0|0	0|0	0|0	0|0	0|0	0|0	0|0	0|0	0|0	0|0	0|0	0|0	0|0	0|0	0|0	0|0	0|0	0|0	0|0	0|0	0|0	0|0	0|0	0|0	0|0	0|0	0|0	0|0	0|0	0|0	0|0	0|0	0|0	0|0	0|0	0|0	0|0	0|0	0|0	0|0	0|0	0|0	0|0	0|0	0|0	0|0	0|0	0|0	0|0	0|0	0|0	0|0	0|0	0|0	0|0	0|0	0|0	0|0	0|0	0|0	0|0	0|0	0|0	0|0	0|0	0|0	0|0	0|0	0|0	0|0	0|0	0|0	0|0	0|0	0|0	0|0	0|0	0|0	0|0	0|0	0|0	0|0	0|0	0|0	0|0	0|0	0|0	0|0	0|0	0|0	0|0	0|0	0|0	0|0	0|0	0|0	0|0	0|0	0|0	0|0	0|0	0|0	0|0	0|0	0|0	0|0	0|0	0|0	0|0	0|0	0|0	0|0	0|0	0|0	0|0	0|0	0|0	0|0	0|0	0|0	0|0	0|0	0|0	0|0	0|0	0|0	0|0	0|0	0|0	0|0	0|0	0|0	0|0	0|0	0|0	0|0	0|0	0|0	0|0	0|0	0|0	0|0	0|0	0|0	0|0	0|0	0|0	0|0	0|0	0|0	0|0	0|0	0|0	0|0	0|0	0|0	0|0	0|0	0|0	0|0	0|0	0|0	0|0	0|0	0|0	0|0	0|0	0|0	0|0	0|0	0|0	0|0	0|0	0|0	0|0	0|0	0|0	0|0	0|0	0|0	0|0	0|0	0|0	0|0	0|0	0|0	0|0	0|0	0|0	0|0	0|0	0|0	0|0	0|0	0|0	0|0	0|0	0|0	0|0	0|0	0|0	0|0	0|0	0|0	0|0	0|0	0|0	0|0	0|0	0|0	0|0	0|0	0|0	0|0	0|0	0|0	0|0	0|0	0|0	0|0	0|0	0|0	0|0	0|0	0|0	0|0	0|0	0|0	0|0	0|0	0|0	0|0	0|0	0|0	0|0	0|0	0|0	0|0	0|0	0|0	0|0	0|0	0|0	0|0	0|0	0|0	0|0	0|0	0|0	0|0	0|0	0|0	0|0	0|0	0|0	0|0	0|0	0|0	0|0	0|0	0|0	0|0	0|0	0|0	0|0	0|0	0|0	0|0	0|0	0|0	0|0	0|0	0|0	0|0	0|0	0|0	0|0	0|0	0|0	0|0	0|0	0|0	0|0	0|0	0|0	0|0	0|0	0|0	0|0	0|0	0|0	0|0	0|0	0|0	0|0	0|0	0|0	0|0	0|0	0|0	0|0	0|0	0|0	0|0	0|0	0|0	0|0	0|0	0|0	0|0	0|0	0|0	0|0	0|0	0|0	0|0	0|0	0|0	0|0	0|0	0|0	0|0	0|0	0|0	0|1	0|0	0|0	0|0	0|0	1|1	0|1	0|0	0|0	0|1	1|0	0|0	0|0	1|0	0|0	0|0	1|0	0|0	0|0	0|0	0|0	0|0	0|0	1|0	0|0	0|0	0|1	0|0	0|0	0|0	0|0	0|0	0|0	0|0	0|0	0|0	1|0	0|1	0|0	0|0	0|0	0|0	0|0	0|0	0|0	0|0	0|0	0|0	0|0	0|0	0|0	0|0	0|0	0|0	0|0	0|0	0|0	0|0	0|0	0|0	0|0	0|0	0|0	0|0	0|0	0|0	0|0	0|0	0|0	0|0	0|0	0|0	0|0	0|0	0|0	0|0	0|0	0|0	0|0	0|0
1	39837418	NC_035161.2_39837418_T_C	T	C	67	.	AF=0.272133;AQ=67;ANN=C|start_lost|HIGH|Manes.01G235900|Manes.01G235900.v8.1|transcript|Manes.01G235900.2.v8.1|protein_coding|1/3|c.2T>C|p.Met1?|318/2224|2/777|1/258||,C|5_prime_UTR_variant|MODIFIER|Manes.01G235900|Manes.01G235900.v8.1|transcript|Manes.01G235900.1.v8.1|protein_coding|1/2|c.-463T>C|||||463|,C|downstream_gene_variant|MODIFIER|Manes.01G235800|Manes.01G235800.v8.1|transcript|Manes.01G235800.1.v8.1|protein_coding||c.*4957T>C|||||3840|,C|downstream_gene_variant|MODIFIER|Manes.01G236000|Manes.01G236000.v8.1|transcript|Manes.01G236000.1.v8.1|protein_coding||c.*2835A>G|||||2116|,C|downstream_gene_variant|MODIFIER|Manes.01G236000|Manes.01G236000.v8.1|transcript|Manes.01G236000.2.v8.1|protein_coding||c.*3546A>G|||||3010|;LOF=(Manes.01G235900|Manes.01G235900.v8.1|2|0.50)	GT:DP:AD:GQ:PL:RNC	0|0	1|0	0|0	1|0	0|0	0|0	0|0	0|0	0|0	0|0	0|0	0|0	1|0	0|0	0|0	0|0	0|0	0|1	0|0	0|0	0|0	0|0	0|0	0|0	1|0	0|0	0|0	0|0	0|0	0|0	0|0	0|0	0|0	0|0	0|0	0|0	0|0	0|0	0|0	0|0	0|0	0|0	0|0	0|0	0|0	1|0	0|0	0|0	0|0	0|0	0|0	0|1	0|0	0|1	0|0	0|0	0|0	0|0	0|0	0|0	0|0	0|0	0|0	0|0	0|0	0|0	0|0	0|0	0|0	0|0	0|0	0|0	0|0	0|0	0|0	0|0	0|0	0|0	0|1	0|0	0|0	0|0	0|0	0|0	0|0	0|1	0|0	0|0	1|0	1|0	0|1	0|0	0|0	0|0	0|0	0|1	0|0	0|0	0|0	0|0	0|0	0|0	0|1	0|0	0|0	0|0	0|0	0|0	0|0	0|0	1|0	0|0	0|0	0|0	0|0	1|0	0|0	1|0	0|0	0|0	0|0	0|0	0|0	0|0	0|0	0|0	0|0	0|0	0|0	1|0	0|0	0|0	0|0	0|0	0|0	0|0	0|1	1|0	0|0	0|0	0|1	0|0	0|0	0|0	0|0	0|0	0|1	0|0	0|0	0|0	0|0	0|0	0|0	0|0	0|0	0|0	1|0	0|1	0|0	0|0	1|0	0|1	0|0	1|0	1|0	1|0	0|0	0|0	0|0	0|0	0|0	1|0	0|0	0|0	0|0	0|0	0|0	0|0	0|0	1|0	0|1	0|0	0|1	0|0	1|0	0|0	0|0	0|0	0|0	0|0	0|0	0|0	0|0	0|0	0|0	0|0	0|1	0|0	1|0	0|0	0|0	0|0	0|0	0|0	0|0	0|0	0|0	0|0	0|0	0|0	0|0	0|0	0|0	0|0	0|0	0|1	1|0	0|0	0|0	0|0	0|0	0|0	0|0	1|0	0|0	0|0	0|0	0|0	0|0	0|0	0|0	0|0	0|0	0|0	0|0	0|0	0|0	0|0	0|0	0|0	0|0	0|0	0|0	0|0	0|0	0|0	0|0	0|1	0|0	0|0	0|0	0|0	0|0	0|0	0|0	0|0	1|0	0|0	0|0	0|0	0|0	0|0	0|0	1|0	0|0	0|0	0|0	0|0	0|0	0|0	0|0	0|0	0|0	0|0	0|0	0|0	0|0	0|0	0|0	0|0	1|0	0|0	0|0	0|0	0|0	0|0	0|0	0|0	0|0	0|1	0|0	0|0	0|0	0|0	0|0	0|0	0|0	0|0	0|0	0|0	0|1	0|1	1|0	0|0	0|0	0|1	0|0	0|0	0|1	0|0	0|0	0|0	0|0	0|0	0|0	0|0	0|0	0|1	0|0	0|0	0|0	0|0	0|0	0|0	0|0	0|0	0|1	0|0	0|0	0|0	0|0	0|1	0|0	0|0	1|1	1|0	1|1	1|1	1|1	0|0	1|1	1|1	1|1	1|1	1|1	1|1	0|1	0|0	0|0	0|1	1|0	0|0	0|0	1|0	1|0	0|0	1|1	0|0	1|1	1|1	1|1	0|0	0|0	1|1	1|1	1|1	0|1	0|0	0|0	1|1	1|1	0|0	0|0	0|0	1|1	1|1	1|1	1|1	1|1	1|1	0|0	0|0	0|0	0|0	0|0	0|0	0|0	0|0	0|0	0|0	0|1	0|0	0|0	0|0	0|0	0|0	0|0	0|0	1|0	1|0	0|0	0|0	0|1	0|0	0|0	0|0	1|1	0|0	0|0	0|0	1|1	1|1	1|1	1|1	1|0	1|1	1|1	1|1	0|0	1|1
1	39837454	NC_035161.2_39837454_C_A	C	A	60	.	AF=0.004527;AQ=60;ANN=A|stop_gained|HIGH|Manes.01G235900|Manes.01G235900.v8.1|transcript|Manes.01G235900.2.v8.1|protein_coding|1/3|c.38C>A|p.Ser13*|354/2224|38/777|13/258||,A|5_prime_UTR_variant|MODIFIER|Manes.01G235900|Manes.01G235900.v8.1|transcript|Manes.01G235900.1.v8.1|protein_coding|1/2|c.-427C>A|||||427|,A|downstream_gene_variant|MODIFIER|Manes.01G235800|Manes.01G235800.v8.1|transcript|Manes.01G235800.1.v8.1|protein_coding||c.*4993C>A|||||3876|,A|downstream_gene_variant|MODIFIER|Manes.01G236000|Manes.01G236000.v8.1|transcript|Manes.01G236000.1.v8.1|protein_coding||c.*2799G>T|||||2080|,A|downstream_gene_variant|MODIFIER|Manes.01G236000|Manes.01G236000.v8.1|transcript|Manes.01G236000.2.v8.1|protein_coding||c.*3510G>T|||||2974|;LOF=(Manes.01G235900|Manes.01G235900.v8.1|2|0.50);NMD=(Manes.01G235900|Manes.01G235900.v8.1|2|0.50)	GT:DP:AD:GQ:PL:RNC	0|0	0|0	0|0	0|0	0|0	0|0	0|0	0|0	0|0	0|0	0|0	0|0	0|0	0|0	0|0	0|0	0|0	0|0	0|0	0|0	0|0	0|0	0|0	0|0	0|0	0|0	0|0	0|0	0|0	0|0	0|0	0|0	0|0	0|0	0|0	0|0	0|0	0|0	0|0	0|0	0|0	0|0	0|0	0|0	0|0	0|0	0|0	0|0	0|0	0|0	0|0	0|0	0|0	0|0	0|0	0|0	0|0	0|0	0|0	0|0	0|0	0|0	0|0	0|0	0|0	0|0	0|0	0|0	0|0	0|0	0|0	0|0	0|0	0|0	0|0	0|0	0|0	0|0	0|0	0|0	0|0	0|0	0|0	0|0	0|0	0|0	0|0	0|0	0|0	0|0	0|0	0|0	0|0	0|0	0|0	0|0	0|0	0|0	0|0	0|0	0|0	0|0	0|0	0|0	0|0	0|0	0|0	0|0	0|0	0|0	0|0	0|0	0|0	0|0	0|0	0|0	0|0	0|0	0|0	0|0	0|0	0|0	0|0	0|0	0|0	0|0	0|0	0|0	0|0	0|0	0|0	0|0	0|0	0|0	0|0	0|0	0|0	0|0	0|0	0|0	0|0	0|0	0|0	0|0	0|0	0|0	0|0	0|0	0|0	0|0	0|0	0|0	0|0	0|0	0|0	0|0	0|0	0|0	0|0	0|0	0|0	0|0	0|0	0|0	0|0	0|0	0|0	0|0	0|0	0|0	0|0	0|0	0|0	0|0	0|0	0|0	0|0	0|0	0|0	0|0	0|0	0|0	0|0	0|0	0|0	0|0	0|0	0|0	0|0	0|0	0|0	0|0	0|0	0|0	0|0	0|0	0|0	0|0	0|0	0|0	0|0	0|0	0|0	0|0	0|0	0|0	0|0	0|0	0|0	0|0	0|0	0|0	0|0	0|0	0|0	0|0	0|0	0|0	0|0	0|0	0|0	0|0	0|0	0|0	0|0	0|0	0|0	0|0	0|0	0|0	0|0	0|0	0|0	0|0	0|0	0|0	0|0	0|0	0|0	0|0	0|0	0|0	0|0	0|0	0|0	0|0	0|0	0|0	0|0	0|0	0|0	0|0	0|0	0|0	0|0	0|0	0|0	0|0	0|0	0|0	0|0	0|0	0|0	0|0	0|0	0|0	0|0	0|0	0|0	0|0	0|0	0|0	0|0	0|0	0|0	0|0	0|0	0|0	0|0	0|0	0|0	0|0	0|0	0|0	0|0	0|0	0|0	0|0	0|0	0|0	0|0	0|0	0|0	0|0	0|0	0|0	0|0	0|0	0|0	0|0	0|0	0|0	0|0	0|0	0|0	0|0	0|0	0|0	0|0	0|0	0|0	0|0	0|0	0|0	0|0	0|0	0|0	0|0	0|0	0|0	0|0	0|0	0|0	0|0	0|0	0|0	0|0	0|0	0|0	0|0	0|0	0|0	0|0	0|0	0|0	0|0	0|0	0|0	0|0	0|0	0|1	0|1	0|0	0|0	0|1	1|1	0|0	0|0	0|0	0|0	0|0	0|0	0|0	0|0	0|0	0|0	1|0	0|0	0|0	0|0	0|0	0|0	0|0	1|0	0|0	0|0	0|0	0|0	0|0	0|0	0|0	0|0	0|0	0|0	0|0	0|0	1|0	0|1	0|0	0|0	0|0	0|0	0|0	0|0	0|0	0|0	0|0	0|0	0|0	0|0	0|0	0|0	0|0	0|0	0|0	0|0	0|0	0|0	0|0	0|0	0|0	0|0	0|0	0|0	0|0	0|0	0|0	0|0	0|0	0|0	0|0	0|0	0|0	0|0	0|0	0|0	0|0	0|0	0|0	0|0
1	39904173	NC_035161.2_39904173_A_G	A	G	55	.	AF=0.006036;AQ=55;ANN=G|splice_acceptor_variant&intron_variant|HIGH|Manes.01G237000|Manes.01G237000.v8.1|transcript|Manes.01G237000.2.v8.1|protein_coding|1/13|c.-66-2A>G||||||,G|upstream_gene_variant|MODIFIER|Manes.01G236900|Manes.01G236900.v8.1|transcript|Manes.01G236900.1.v8.1|protein_coding||c.-3532T>C|||||3446|,G|downstream_gene_variant|MODIFIER|Manes.01G237100|Manes.01G237100.v8.1|transcript|Manes.01G237100.2.v8.1|protein_coding||c.*5028T>C|||||4728|,G|downstream_gene_variant|MODIFIER|Manes.01G237100|Manes.01G237100.v8.1|transcript|Manes.01G237100.4.v8.1|protein_coding||c.*5090T>C|||||4728|,G|downstream_gene_variant|MODIFIER|Manes.01G237100|Manes.01G237100.v8.1|transcript|Manes.01G237100.1.v8.1|protein_coding||c.*5028T>C|||||4728|,G|downstream_gene_variant|MODIFIER|Manes.01G237100|Manes.01G237100.v8.1|transcript|Manes.01G237100.5.v8.1|protein_coding||c.*5028T>C|||||4728|,G|downstream_gene_variant|MODIFIER|Manes.01G237100|Manes.01G237100.v8.1|transcript|Manes.01G237100.3.v8.1|protein_coding||c.*5050T>C|||||4728|,G|intron_variant|MODIFIER|Manes.01G237000|Manes.01G237000.v8.1|transcript|Manes.01G237000.1.v8.1|protein_coding|1/13|c.411-19A>G||||||;LOF=(Manes.01G237000|Manes.01G237000.v8.1|2|0.50)	GT:DP:AD:GQ:PL:RNC	0|0	0|0	0|0	0|0	0|0	0|0	0|0	0|0	0|0	0|0	0|0	0|0	0|0	0|0	0|0	0|0	0|0	0|0	0|0	0|0	0|0	0|0	0|0	0|0	0|0	0|0	0|0	0|0	0|0	0|0	0|0	0|0	0|0	0|0	0|0	0|0	0|0	0|0	0|0	0|0	0|0	0|0	0|0	0|0	0|0	0|0	0|0	0|0	0|0	0|0	0|0	0|0	0|0	0|0	0|0	0|0	0|0	0|0	0|0	0|0	0|0	0|0	0|0	0|0	0|0	0|0	0|0	0|0	0|0	0|0	0|0	0|0	0|0	0|0	0|0	0|0	0|0	0|0	0|0	0|0	0|0	0|0	0|0	0|0	0|0	0|0	0|0	0|0	0|0	0|0	0|0	0|0	0|0	0|0	0|0	0|0	0|0	0|0	0|0	0|0	0|0	0|0	0|0	0|0	0|0	0|0	0|0	0|0	0|0	0|0	0|0	0|0	0|0	0|0	0|0	0|0	0|0	0|0	0|0	0|0	0|0	0|0	0|0	0|0	0|0	0|0	0|0	0|0	0|0	0|0	0|0	0|0	0|0	0|0	0|0	0|0	0|0	0|0	0|0	0|0	0|0	0|0	0|0	0|0	0|0	0|0	0|0	0|0	0|0	0|0	0|0	0|0	0|0	0|0	0|0	0|0	0|0	0|0	0|0	0|0	0|0	0|0	0|0	0|0	0|0	0|0	0|0	0|0	0|0	0|0	0|0	0|0	0|0	0|0	0|0	0|0	0|0	0|0	0|0	0|0	0|0	0|0	0|0	0|0	0|0	0|0	0|0	0|0	0|0	0|0	0|0	0|0	0|0	0|0	0|0	0|0	0|0	0|0	0|0	0|0	0|0	0|0	0|0	0|0	0|0	0|0	0|0	0|0	0|0	0|0	0|0	0|0	0|0	0|0	0|0	0|0	0|0	0|0	0|0	0|0	0|0	0|0	0|0	0|0	0|0	0|0	0|0	0|0	0|0	0|0	0|0	0|0	0|0	0|0	0|0	0|0	0|0	0|0	0|0	0|0	0|0	0|0	0|0	0|0	0|0	0|0	0|0	0|0	0|0	0|0	0|0	0|0	0|0	0|0	0|0	0|0	0|0	0|0	0|0	0|0	0|0	0|0	0|0	0|0	0|0	0|0	0|0	0|0	0|0	0|0	0|0	0|0	0|0	0|0	0|0	0|0	0|0	0|0	0|0	0|0	0|0	0|0	0|0	0|0	0|0	0|0	0|0	0|0	0|0	0|0	0|0	0|0	0|0	0|0	0|0	0|0	0|0	0|0	0|0	0|0	0|0	0|0	0|0	0|0	0|0	0|0	0|0	0|0	0|0	0|0	0|0	0|0	0|0	0|0	0|0	0|0	0|0	0|0	0|0	0|0	0|0	0|0	0|0	0|0	0|0	0|0	0|0	0|0	0|0	0|0	0|0	0|0	0|0	0|0	0|0	0|0	0|0	0|0	0|0	0|0	0|0	0|0	0|0	0|0	0|0	0|0	0|0	0|0	0|0	0|0	0|0	0|0	0|0	0|0	0|0	0|0	0|0	0|0	0|0	0|0	0|0	0|0	0|0	0|0	1|1	0|0	0|0	0|0	0|0	1|1	1|1	0|0	0|0	0|0	1|1	1|1	0|0	0|0	0|0	1|1	0|0	0|0	0|0	0|0	0|0	0|0	0|0	0|0	0|0	0|0	0|0	0|0	0|0	0|0	0|0	0|0	0|0	0|0	0|0	0|0	0|0	0|0	0|0	0|0	0|0	0|0	0|0	0|0	0|0	0|0	0|0	0|0	0|0	0|0	0|0	0|0	0|0	0|0	0|0	0|0
1	39909328	NC_035161.2_39909328_T_G	T	G	67	.	AF=0.070926;AQ=67;ANN=G|splice_acceptor_variant&intron_variant|HIGH|Manes.01G237100|Manes.01G237100.v8.1|transcript|Manes.01G237100.4.v8.1|protein_coding|8/8|c.735-2A>C||||||,G|missense_variant|MODERATE|Manes.01G237100|Manes.01G237100.v8.1|transcript|Manes.01G237100.3.v8.1|protein_coding|8/8|c.813A>C|p.Leu271Phe|1017/1444|813/918|271/305||,G|upstream_gene_variant|MODIFIER|Manes.01G237200|Manes.01G237200.v8.1|transcript|Manes.01G237200.6.v8.1|protein_coding||c.-4866T>G|||||4749|,G|upstream_gene_variant|MODIFIER|Manes.01G237200|Manes.01G237200.v8.1|transcript|Manes.01G237200.7.v8.1|protein_coding||c.-4866T>G|||||4762|,G|downstream_gene_variant|MODIFIER|Manes.01G237000|Manes.01G237000.v8.1|transcript|Manes.01G237000.1.v8.1|protein_coding||c.*750T>G|||||428|,G|downstream_gene_variant|MODIFIER|Manes.01G237000|Manes.01G237000.v8.1|transcript|Manes.01G237000.2.v8.1|protein_coding||c.*750T>G|||||428|,G|intron_variant|MODIFIER|Manes.01G237100|Manes.01G237100.v8.1|transcript|Manes.01G237100.2.v8.1|protein_coding|9/9|c.825-10A>C||||||,G|intron_variant|MODIFIER|Manes.01G237100|Manes.01G237100.v8.1|transcript|Manes.01G237100.1.v8.1|protein_coding|8/8|c.735-10A>C||||||,G|intron_variant|MODIFIER|Manes.01G237100|Manes.01G237100.v8.1|transcript|Manes.01G237100.5.v8.1|protein_coding|7/7|c.654-10A>C||||||;LOF=(Manes.01G237100|Manes.01G237100.v8.1|5|0.20)	GT:DP:AD:GQ:PL:RNC	0|0	0|0	0|0	0|0	0|0	0|0	0|0	0|0	0|0	0|0	0|0	0|0	0|0	0|0	0|0	0|0	0|0	0|0	0|0	0|0	0|0	0|0	0|0	0|0	0|0	0|0	0|0	0|0	0|0	0|0	0|0	0|0	0|0	0|0	0|0	0|0	0|0	0|0	0|0	0|0	0|0	0|0	0|0	0|0	0|0	0|0	0|0	0|0	0|0	0|0	0|0	0|0	0|0	0|0	0|0	0|0	0|0	0|0	0|0	0|0	0|0	0|0	0|0	0|0	0|0	0|0	0|0	0|0	0|0	0|0	0|0	0|0	0|0	0|0	0|0	0|0	0|0	0|0	0|0	0|0	0|0	0|0	0|0	0|0	0|0	0|0	0|0	0|0	0|0	0|0	0|0	0|0	0|0	0|0	0|0	0|0	0|0	0|0	0|0	0|0	0|0	0|0	0|0	0|0	0|0	0|0	0|0	0|0	0|0	0|0	0|0	0|0	0|0	0|0	0|0	0|0	0|0	0|0	0|0	0|0	0|0	0|0	0|0	0|0	0|0	0|0	0|0	0|0	0|0	0|0	0|0	0|0	0|0	0|0	0|0	0|0	0|0	0|0	0|0	0|0	0|0	0|0	0|0	0|0	0|0	0|0	0|0	0|0	0|0	0|0	0|0	0|0	0|0	0|0	0|0	0|0	0|0	0|0	0|0	0|0	0|0	0|0	0|0	0|0	0|0	0|0	0|0	0|0	0|0	0|0	0|0	0|0	0|0	0|0	0|0	0|0	0|0	0|0	0|0	0|0	0|0	0|0	0|0	0|0	0|0	0|0	0|0	0|0	0|0	0|0	0|0	0|0	0|0	0|0	0|0	0|0	0|0	0|0	0|0	0|0	0|0	0|0	0|0	0|0	0|0	0|0	0|0	0|0	0|0	0|0	0|0	0|0	0|0	0|0	0|0	0|0	0|0	0|0	0|0	0|0	0|0	0|0	0|0	0|0	0|0	0|0	0|0	0|0	0|0	0|0	0|0	0|0	0|0	0|0	0|0	0|0	0|0	0|0	0|0	0|0	0|0	0|0	0|0	0|0	0|0	0|0	0|0	0|0	0|0	0|0	0|0	0|0	0|0	0|0	0|0	0|0	0|0	0|0	0|0	0|0	0|0	0|0	0|0	0|0	0|0	0|0	0|0	0|0	0|0	0|0	0|0	0|0	0|0	0|0	0|0	0|0	0|0	0|0	0|0	0|0	0|0	0|0	0|0	0|0	0|0	0|0	0|0	0|0	0|0	0|0	0|0	0|0	0|0	0|0	0|0	0|0	0|0	0|0	0|0	0|0	0|0	0|0	0|0	0|0	0|0	0|0	0|0	0|0	0|0	0|0	0|0	0|0	0|0	0|0	0|0	0|0	0|0	0|0	0|0	0|0	0|0	0|0	0|0	0|0	0|0	0|0	0|0	0|0	0|0	0|0	0|0	0|0	0|0	0|0	0|0	0|0	1|1	0|0	0|0	0|0	0|0	0|0	0|0	0|0	0|0	0|0	0|0	0|0	0|0	0|0	0|0	0|0	0|0	0|0	0|0	0|0	0|0	0|0	1|1	1|1	1|1	0|0	1|1	0|0	1|1	1|1	0|0	0|0	0|0	1|1	1|1	0|0	0|0	0|0	1|1	1|1	0|0	0|0	0|0	1|1	0|0	0|0	0|0	0|0	0|0	0|0	0|0	0|0	0|0	0|0	0|0	0|0	0|0	0|0	0|0	0|0	0|0	0|0	0|0	0|0	0|0	0|0	0|0	0|0	0|0	0|0	1|1	1|1	1|1	1|1	1|1	1|1	1|1	1|1	0|0	0|0	0|0	0|0	0|0	0|0
1	39936812	NC_035161.2_39936812_G_A	G	A	66	.	AF=0.006036;AQ=66;ANN=A|stop_gained|HIGH|Manes.01G237600|Manes.01G237600.v8.1|transcript|Manes.01G237600.2.v8.1|protein_coding|3/3|c.795G>A|p.Trp265*|1891/4106|795/975|265/324||,A|stop_gained|HIGH|Manes.01G237600|Manes.01G237600.v8.1|transcript|Manes.01G237600.3.v8.1|protein_coding|4/4|c.795G>A|p.Trp265*|1797/4012|795/975|265/324||,A|upstream_gene_variant|MODIFIER|Manes.01G237700|Manes.01G237700.v8.1|transcript|Manes.01G237700.1.v8.1|protein_coding||c.-2961G>A|||||2619|,A|downstream_gene_variant|MODIFIER|Manes.01G237500|Manes.01G237500.v8.1|transcript|Manes.01G237500.1.v8.1|protein_coding||c.*3093G>A|||||2812|,A|downstream_gene_variant|MODIFIER|Manes.01G237500|Manes.01G237500.v8.1|transcript|Manes.01G237500.2.v8.1|protein_coding||c.*3093G>A|||||2314|,A|downstream_gene_variant|MODIFIER|Manes.01G237500|Manes.01G237500.v8.1|transcript|Manes.01G237500.3.v8.1|protein_coding||c.*3093G>A|||||2812|	GT:DP:AD:GQ:PL:RNC	0|0	0|0	0|0	0|0	0|0	0|0	0|0	0|0	0|0	0|0	0|0	0|0	0|0	0|0	0|0	0|0	0|0	0|0	0|0	0|0	0|0	0|0	0|0	0|0	0|0	0|0	0|0	0|0	0|0	0|0	0|0	0|0	0|0	0|0	0|0	0|0	0|0	0|0	0|0	0|0	0|0	0|0	0|0	0|0	0|0	0|0	0|0	0|0	0|0	0|0	0|0	0|0	0|0	0|0	0|0	0|0	0|0	0|0	0|0	0|0	0|0	0|0	0|0	0|0	0|0	0|0	0|0	0|0	0|0	0|0	0|0	0|0	0|0	0|0	0|0	0|0	0|0	0|0	0|0	0|0	0|0	0|0	0|0	0|0	0|0	0|0	0|0	0|0	0|0	0|0	0|0	0|0	0|0	0|0	0|0	0|0	0|0	0|0	0|0	0|0	0|0	0|0	0|0	0|0	0|0	0|0	0|0	0|0	0|0	0|0	0|0	0|0	0|0	0|0	0|0	0|0	0|0	0|0	0|0	0|0	0|0	0|0	0|0	0|0	0|0	0|0	0|0	0|0	0|0	0|0	0|0	0|0	0|0	0|0	0|0	0|0	0|0	0|0	0|0	0|0	0|0	0|0	0|0	0|0	0|0	0|0	0|0	0|0	0|0	0|0	0|0	0|0	0|0	0|0	0|0	0|0	0|0	0|0	0|0	0|0	0|0	0|0	0|0	0|0	0|0	0|0	0|0	0|0	0|0	0|0	0|0	0|0	0|0	0|0	0|0	0|0	0|0	0|0	0|0	0|0	0|0	0|0	0|0	0|0	0|0	0|0	0|0	0|0	0|0	0|0	0|0	0|0	0|0	0|0	0|0	0|0	0|0	0|0	0|0	0|0	0|0	0|0	0|0	0|0	0|0	0|0	0|0	0|0	0|0	0|0	0|0	0|0	0|0	0|0	0|0	0|0	0|0	0|0	0|0	0|0	0|0	0|0	0|0	0|0	0|0	0|0	0|0	0|0	0|0	0|0	0|0	0|0	0|0	0|0	0|0	0|0	0|0	0|0	0|0	0|0	0|0	0|0	0|0	0|0	0|0	0|0	0|0	0|0	0|0	0|0	0|0	0|0	0|0	0|0	0|0	0|0	0|0	0|0	0|0	0|0	0|0	0|0	0|0	0|0	0|0	0|0	0|0	0|0	0|0	0|0	0|0	0|0	0|0	0|0	0|0	0|0	0|0	0|0	0|0	0|0	0|0	0|0	0|0	0|0	0|0	0|0	0|0	0|0	0|0	0|0	0|0	0|0	0|0	0|0	0|0	0|0	0|0	0|0	0|0	0|0	0|0	0|0	0|0	0|0	0|0	0|0	0|0	0|0	0|0	0|0	0|0	0|0	0|0	0|0	0|0	0|0	0|0	0|0	0|0	0|0	0|0	0|0	0|0	0|0	0|0	0|0	0|0	0|0	0|0	0|0	0|0	0|0	0|0	0|0	0|0	0|0	0|0	0|0	0|0	0|0	0|0	0|0	0|0	0|0	0|0	0|0	0|0	0|0	0|0	0|0	0|0	0|0	0|0	0|0	0|0	0|0	0|0	0|0	0|0	0|0	0|0	0|0	0|0	0|0	1|1	0|0	0|0	0|0	0|0	1|1	1|1	0|0	0|0	0|0	1|1	1|1	0|0	0|0	0|0	1|1	0|0	0|0	0|0	0|0	0|0	0|0	0|0	0|0	0|0	0|0	0|0	0|0	0|0	0|0	0|0	0|0	0|0	0|0	0|0	0|0	0|0	0|0	0|0	0|0	0|0	0|0	0|0	0|0	0|0	0|0	0|0	0|0	0|0	0|0	0|0	0|0	0|0	0|0	0|0	0|0
1	39936911	NC_035161.2_39936911_C_G	C	G	56	.	AF=0.006036;AQ=56;ANN=G|stop_gained|HIGH|Manes.01G237600|Manes.01G237600.v8.1|transcript|Manes.01G237600.2.v8.1|protein_coding|3/3|c.894C>G|p.Tyr298*|1990/4106|894/975|298/324||,G|stop_gained|HIGH|Manes.01G237600|Manes.01G237600.v8.1|transcript|Manes.01G237600.3.v8.1|protein_coding|4/4|c.894C>G|p.Tyr298*|1896/4012|894/975|298/324||,G|upstream_gene_variant|MODIFIER|Manes.01G237700|Manes.01G237700.v8.1|transcript|Manes.01G237700.1.v8.1|protein_coding||c.-2862C>G|||||2520|,G|downstream_gene_variant|MODIFIER|Manes.01G237500|Manes.01G237500.v8.1|transcript|Manes.01G237500.1.v8.1|protein_coding||c.*3192C>G|||||2911|,G|downstream_gene_variant|MODIFIER|Manes.01G237500|Manes.01G237500.v8.1|transcript|Manes.01G237500.2.v8.1|protein_coding||c.*3192C>G|||||2413|,G|downstream_gene_variant|MODIFIER|Manes.01G237500|Manes.01G237500.v8.1|transcript|Manes.01G237500.3.v8.1|protein_coding||c.*3192C>G|||||2911|	GT:DP:AD:GQ:PL:RNC	0|0	0|0	0|0	0|0	0|0	0|0	0|0	0|0	0|0	0|0	0|0	0|0	0|0	0|0	0|0	0|0	0|0	0|0	0|0	0|0	0|0	0|0	0|0	0|0	0|0	0|0	0|0	0|0	0|0	0|0	0|0	0|0	0|0	0|0	0|0	0|0	0|0	0|0	0|0	0|0	0|0	0|0	0|0	0|0	0|0	0|0	0|0	0|0	0|0	0|0	0|0	0|0	0|0	0|0	0|0	0|0	0|0	0|0	0|0	0|0	0|0	0|0	0|0	0|0	0|0	0|0	0|0	0|0	0|0	0|0	0|0	0|0	0|0	0|0	0|0	0|0	0|0	0|0	0|0	0|0	0|0	0|0	0|0	0|0	0|0	0|0	0|0	0|0	0|0	0|0	0|0	0|0	0|0	0|0	0|0	0|0	0|0	0|0	0|0	0|0	0|0	0|0	0|0	0|0	0|0	0|0	0|0	0|0	0|0	0|0	0|0	0|0	0|0	0|0	0|0	0|0	0|0	0|0	0|0	0|0	0|0	0|0	0|0	0|0	0|0	0|0	0|0	0|0	0|0	0|0	0|0	0|0	0|0	0|0	0|0	0|0	0|0	0|0	0|0	0|0	0|0	0|0	0|0	0|0	0|0	0|0	0|0	0|0	0|0	0|0	0|0	0|0	0|0	0|0	0|0	0|0	0|0	0|0	0|0	0|0	0|0	0|0	0|0	0|0	0|0	0|0	0|0	0|0	0|0	0|0	0|0	0|0	0|0	0|0	0|0	0|0	0|0	0|0	0|0	0|0	0|0	0|0	0|0	0|0	0|0	0|0	0|0	0|0	0|0	0|0	0|0	0|0	0|0	0|0	0|0	0|0	0|0	0|0	0|0	0|0	0|0	0|0	0|0	0|0	0|0	0|0	0|0	0|0	0|0	0|0	0|0	0|0	0|0	0|0	0|0	0|0	0|0	0|0	0|0	0|0	0|0	0|0	0|0	0|0	0|0	0|0	0|0	0|0	0|0	0|0	0|0	0|0	0|0	0|0	0|0	0|0	0|0	0|0	0|0	0|0	0|0	0|0	0|0	0|0	0|0	0|0	0|0	0|0	0|0	0|0	0|0	0|0	0|0	0|0	0|0	0|0	0|0	0|0	0|0	0|0	0|0	0|0	0|0	0|0	0|0	0|0	0|0	0|0	0|0	0|0	0|0	0|0	0|0	0|0	0|0	0|0	0|0	0|0	0|0	0|0	0|0	0|0	0|0	0|0	0|0	0|0	0|0	0|0	0|0	0|0	0|0	0|0	0|0	0|0	0|0	0|0	0|0	0|0	0|0	0|0	0|0	0|0	0|0	0|0	0|0	0|0	0|0	0|0	0|0	0|0	0|0	0|0	0|0	0|0	0|0	0|0	0|0	0|0	0|0	0|0	0|0	0|0	0|0	0|0	0|0	0|0	0|0	0|0	0|0	0|0	0|0	0|0	0|0	0|0	0|0	0|0	0|0	0|0	0|0	0|0	0|0	0|0	0|0	0|0	0|0	0|0	0|0	0|0	0|0	0|0	0|0	0|0	0|0	0|0	0|0	0|0	0|0	0|0	0|0	0|0	0|0	0|0	0|0	0|0	1|1	0|0	0|0	0|0	0|0	1|1	1|1	0|0	0|0	0|0	1|1	1|1	0|0	0|0	0|0	1|1	0|0	0|0	0|0	0|0	0|0	0|0	0|0	0|0	0|0	0|0	0|0	0|0	0|0	0|0	0|0	0|0	0|0	0|0	0|0	0|0	0|0	0|0	0|0	0|0	0|0	0|0	0|0	0|0	0|0	0|0	0|0	0|0	0|0	0|0	0|0	0|0	0|0	0|0	0|0	0|0
1	39952619	NC_035161.2_39952619_T_G	T	G	62	.	AF=0.057847;AQ=62;ANN=G|stop_gained|HIGH|Manes.01G237900|Manes.01G237900.v8.1|transcript|Manes.01G237900.1.v8.1|protein_coding|6/6|c.1061T>G|p.Leu354*|1279/1549|1061/1086|354/361||,G|downstream_gene_variant|MODIFIER|Manes.01G237800|Manes.01G237800.v8.1|transcript|Manes.01G237800.2.v8.1|protein_coding||c.*5625T>G|||||4645|	GT:DP:AD:GQ:PL:RNC	0|0	0|0	0|0	0|0	0|0	0|0	0|0	0|0	0|0	0|0	0|0	0|0	0|0	0|0	0|0	0|0	0|0	0|0	0|0	0|0	0|0	0|0	0|0	0|0	0|0	0|0	0|0	0|0	0|0	0|0	0|0	0|0	0|0	0|0	0|0	0|0	0|0	0|0	0|0	0|0	0|0	0|0	0|0	0|0	0|0	0|0	0|0	0|0	0|0	0|0	0|0	0|0	0|0	0|0	0|0	0|0	0|0	0|0	0|0	0|0	0|0	0|0	0|0	0|0	0|0	0|0	0|0	0|0	0|0	0|0	0|0	0|0	0|0	0|0	0|0	0|0	0|0	0|0	0|0	0|0	0|0	0|0	0|0	0|0	0|0	0|0	0|0	0|0	0|0	0|0	0|0	0|0	0|0	0|0	0|0	0|0	0|0	0|0	0|0	0|0	0|0	0|0	0|0	0|0	0|0	0|0	0|0	0|0	0|0	0|0	0|0	0|0	0|0	0|0	0|0	0|0	0|0	0|0	0|0	0|0	0|0	0|0	0|0	0|0	0|0	0|0	0|0	0|0	0|0	0|0	0|0	0|0	0|0	0|0	0|0	0|0	0|0	0|0	0|0	0|0	0|0	0|0	0|0	0|0	0|0	0|0	0|0	0|0	0|0	0|0	0|0	0|0	0|0	0|0	0|0	0|0	0|0	0|0	0|0	0|0	0|0	0|0	0|0	0|0	0|0	0|0	0|0	0|0	0|0	0|0	0|0	0|0	0|0	0|0	0|0	0|0	0|0	0|0	0|0	0|0	0|0	0|0	0|0	0|0	0|0	0|0	0|0	0|0	0|0	0|0	0|0	0|0	0|0	0|0	0|0	0|0	0|0	0|0	0|0	0|0	0|0	0|0	0|0	0|0	0|0	0|0	0|0	0|0	0|0	0|0	0|0	0|0	0|0	0|0	0|0	0|0	0|0	0|0	0|0	0|0	0|0	0|0	0|0	0|0	0|0	0|0	0|0	0|0	0|0	0|0	0|0	0|0	0|0	0|0	0|0	0|0	0|0	0|0	0|0	0|0	0|0	0|0	0|0	0|0	0|0	0|0	0|0	0|0	0|0	0|0	0|0	0|0	0|0	0|0	0|0	0|0	0|0	0|0	0|0	0|0	0|0	0|0	0|0	0|0	0|0	0|0	0|0	0|0	0|0	0|0	0|0	0|0	0|0	0|0	0|0	0|0	0|0	0|0	0|0	0|0	0|0	0|0	0|0	0|0	0|0	0|0	0|0	0|0	0|0	0|0	0|0	0|0	0|0	0|0	0|0	0|0	0|0	0|0	0|0	0|0	0|0	0|0	0|0	0|0	0|0	0|0	0|0	0|0	0|0	0|0	0|0	0|0	0|0	0|0	0|0	0|0	0|0	0|0	0|0	0|0	0|0	0|0	0|0	0|0	0|0	0|0	0|0	0|0	0|0	0|0	0|0	0|0	0|0	0|0	0|0	0|0	0|1	0|0	0|0	0|0	0|0	0|0	0|0	0|0	0|0	0|0	0|0	0|0	0|0	0|0	0|0	0|0	0|0	0|0	0|0	0|0	0|0	0|0	0|0	0|0	0|0	0|0	0|0	0|0	1|1	0|0	0|0	0|0	0|0	1|1	1|1	0|0	0|0	0|0	1|1	1|1	0|0	0|0	0|0	1|1	0|0	0|0	0|0	0|0	0|0	0|0	0|0	0|0	0|0	0|0	0|0	0|0	0|0	0|0	0|0	0|0	0|0	0|0	0|0	0|0	0|0	0|0	0|0	0|0	0|0	0|0	0|0	0|0	0|0	0|0	1|1	0|0	0|0	0|0	0|0	0|0	0|0	0|0	0|0	0|0
1	39962150	NC_035161.2_39962150_C_T	C	T	68	.	AF=0.071932;AQ=68;ANN=T|splice_donor_variant&intron_variant|HIGH|Manes.01G238000|Manes.01G238000.v8.1|transcript|Manes.01G238000.5.v8.1|protein_coding|8/10|c.948+2C>T||||||,T|upstream_gene_variant|MODIFIER|Manes.01G238050|Manes.01G238050.v8.1|transcript|Manes.01G238050.2.v8.1|protein_coding||c.-4959C>T|||||4617|;LOF=(Manes.01G238000|Manes.01G238000.v8.1|1|1.00)	GT:DP:AD:GQ:PL:RNC	0|0	0|0	0|0	0|0	0|0	0|0	0|0	0|0	0|0	0|0	0|0	0|0	0|0	0|0	0|0	0|0	0|0	0|0	0|0	0|0	0|0	0|0	0|0	0|0	0|0	0|0	0|0	0|0	0|0	0|0	0|0	0|0	0|0	0|0	0|0	0|0	0|0	0|0	0|0	0|0	0|0	0|0	0|0	0|0	0|0	0|0	0|0	0|0	0|0	0|0	0|0	0|0	0|0	0|0	0|0	0|0	0|0	0|0	0|0	0|0	0|0	0|0	0|0	0|0	0|0	0|0	0|0	0|0	0|0	0|0	0|0	0|0	0|0	0|0	0|0	0|0	0|0	0|0	0|0	0|0	0|0	0|0	0|0	0|0	0|0	0|0	0|0	0|0	0|0	0|0	0|0	0|0	0|0	0|0	0|0	0|0	0|0	0|0	0|0	0|0	0|0	0|0	0|0	0|0	0|0	0|0	0|0	0|0	0|0	0|0	0|0	0|0	0|0	0|0	0|0	0|0	0|0	0|0	0|0	0|0	0|0	0|0	0|0	0|0	0|0	0|0	0|0	0|0	0|0	0|0	0|0	0|0	0|0	0|0	0|0	0|0	0|0	0|0	0|0	0|0	0|0	0|0	0|0	0|0	0|0	0|0	0|0	0|0	0|0	0|0	0|0	0|0	0|0	0|0	0|0	0|0	0|0	0|0	0|0	0|0	0|0	0|0	0|0	0|0	0|0	0|0	0|0	0|0	0|0	0|0	0|0	0|0	0|0	0|0	0|0	0|0	0|0	0|0	0|0	0|0	0|0	0|0	0|0	0|0	0|0	0|0	0|0	0|0	0|0	0|0	0|0	0|0	0|0	0|0	0|0	0|0	0|0	0|0	0|0	0|0	0|0	0|0	0|0	0|0	0|0	0|0	0|0	0|0	0|0	0|0	0|0	0|0	0|0	0|0	0|0	0|0	0|0	0|0	0|0	0|0	0|0	0|0	0|0	0|0	0|0	0|0	0|0	0|0	0|0	0|0	0|0	0|0	0|0	0|0	0|0	0|0	0|0	0|0	0|0	0|0	0|0	0|0	0|0	0|0	0|0	0|0	0|0	0|0	0|0	0|0	0|0	0|0	0|0	0|0	0|0	0|0	0|0	0|0	0|0	0|0	0|0	0|0	0|0	0|0	0|0	0|0	0|0	0|0	0|0	0|0	0|0	0|0	0|0	0|0	0|0	0|0	0|0	0|0	0|0	0|0	0|0	0|0	0|0	0|0	0|0	0|0	0|0	0|0	0|0	0|0	0|0	0|0	0|0	0|0	0|0	0|0	0|0	0|0	0|0	0|0	0|0	0|0	0|0	0|0	0|0	0|0	0|0	0|0	0|0	0|0	0|0	0|0	0|0	0|0	0|0	0|0	0|0	0|0	0|0	0|0	0|0	0|0	0|0	0|0	0|0	0|0	0|0	0|0	0|0	0|0	0|0	0|0	0|0	0|0	0|0	0|0	1|1	0|0	0|0	0|0	0|0	0|0	0|0	0|0	0|0	0|0	0|0	0|0	0|0	0|0	0|0	0|0	0|0	0|0	0|0	0|0	0|0	0|0	1|1	1|1	1|1	0|0	1|1	0|0	1|1	1|1	0|0	0|0	0|0	1|1	1|1	0|0	0|0	0|0	1|1	1|1	0|0	0|0	0|0	1|1	0|0	0|0	0|0	0|0	0|0	0|0	0|0	0|0	0|0	0|0	0|0	0|0	0|0	0|0	0|0	0|0	0|0	0|0	0|0	0|0	0|0	0|0	0|0	0|0	0|0	0|0	1|1	1|1	1|1	1|1	1|1	1|1	1|1	1|1	0|0	0|0	0|0	0|0	0|0	0|0
1	40043595	NC_035161.2_40043595_G_A	G	A	68	.	AF=0.422535;AQ=68;ANN=A|splice_acceptor_variant&intron_variant|HIGH|Manes.01G238300|Manes.01G238300.v8.1|transcript|Manes.01G238300.1.v8.1|protein_coding|4/5|c.928-1G>A||||||,A|upstream_gene_variant|MODIFIER|Manes.01G238400|Manes.01G238400.v8.1|transcript|Manes.01G238400.1.v8.1|protein_coding||c.-2677G>A|||||2319|,A|intron_variant|MODIFIER|Manes.01G238300|Manes.01G238300.v8.1|transcript|Manes.01G238300.2.v8.1|protein_coding|4/5|c.928-19G>A||||||;LOF=(Manes.01G238300|Manes.01G238300.v8.1|2|0.50)	GT:DP:AD:GQ:PL:RNC	0|1	1|0	1|0	0|1	0|0	0|0	0|0	0|0	0|0	0|1	0|0	0|0	1|0	0|0	0|0	0|0	0|0	0|1	0|0	0|0	0|0	0|0	0|0	0|0	1|0	0|0	0|0	0|0	0|0	0|0	0|0	1|0	0|0	0|1	1|1	0|0	0|0	0|0	0|1	0|0	0|0	0|0	0|0	0|0	0|0	1|0	0|1	0|0	0|0	0|0	0|0	0|0	0|0	1|1	0|0	0|0	0|0	1|0	0|0	0|0	0|1	0|0	1|0	0|0	0|1	0|1	1|0	0|0	0|0	0|0	0|0	0|0	0|1	0|0	0|0	0|1	0|0	0|0	0|1	0|0	0|0	0|0	0|0	0|0	0|0	1|1	0|1	0|0	1|0	0|1	0|1	0|0	0|0	0|0	0|0	0|0	0|0	0|0	1|0	1|0	1|0	0|0	0|1	0|1	0|0	1|0	0|0	0|0	1|1	0|0	1|0	0|0	0|0	1|0	0|0	1|0	0|0	1|1	1|0	0|0	0|0	0|0	1|0	0|0	0|0	0|0	0|0	0|0	0|0	1|0	0|0	0|0	0|0	0|0	0|0	0|0	0|1	1|0	0|1	0|0	0|0	0|0	0|0	0|0	0|1	0|0	0|1	1|0	0|0	0|0	0|0	0|0	0|0	0|0	0|0	0|0	1|0	0|1	0|0	0|0	1|0	0|1	0|0	0|0	1|0	0|1	1|0	0|0	0|0	0|0	0|0	1|0	0|0	0|1	0|0	0|0	0|0	0|0	1|0	1|0	0|1	0|0	0|0	1|0	1|0	0|1	0|1	0|0	0|0	1|1	0|0	0|0	0|0	0|0	1|1	1|1	0|0	0|0	0|0	0|0	0|0	1|0	0|0	0|0	0|0	0|0	0|0	0|0	0|0	0|0	0|1	0|0	0|0	1|1	1|1	0|1	1|0	1|0	0|0	0|0	0|0	0|0	0|0	1|1	0|0	0|0	0|0	0|0	0|0	0|0	0|0	0|0	0|0	1|1	1|1	0|0	0|0	0|0	0|0	1|0	0|0	0|0	0|1	1|0	0|0	1|1	0|1	0|1	0|0	0|0	0|1	1|1	0|0	0|1	0|0	0|0	1|1	0|0	0|0	0|0	0|0	0|0	1|0	1|0	0|1	0|1	1|0	1|1	1|1	0|0	0|0	0|0	0|0	0|0	0|0	0|0	0|0	0|0	0|0	0|0	1|0	0|0	0|0	0|0	0|1	0|0	1|0	0|0	0|0	0|1	0|0	1|0	0|0	0|0	0|0	0|0	0|0	0|0	0|0	0|0	0|1	0|1	1|0	0|0	0|0	0|1	0|0	0|0	0|1	0|1	0|0	0|0	0|0	0|0	0|0	1|0	0|0	0|1	0|0	1|0	1|0	0|0	0|0	0|0	0|0	0|0	0|1	1|0	0|0	1|0	0|0	0|0	0|0	1|0	1|0	1|1	1|1	1|1	1|1	1|0	0|0	0|0	0|0	0|0	0|0	0|0	0|0	1|1	1|1	1|0	0|1	1|1	1|1	0|1	0|1	1|1	0|1	0|0	1|1	1|1	1|1	0|0	1|1	0|0	1|1	1|1	1|0	1|0	1|1	1|1	1|1	0|0	0|0	0|0	1|1	1|1	0|0	0|0	0|0	1|1	0|0	0|0	1|0	0|1	0|0	0|0	0|0	1|0	0|0	0|0	0|1	0|0	0|1	0|0	0|0	0|0	0|0	0|0	1|1	1|0	0|0	0|0	0|1	0|0	0|0	1|0	1|1	1|1	1|1	1|1	1|1	1|1	1|1	1|1	1|1	1|1	0|1	1|1	0|0	1|0
1	40044530	NC_035161.2_40044530_G_GT	G	GT	32	.	AF=0.029175;AQ=32;ANN=GT|frameshift_variant&stop_gained|HIGH|Manes.01G238300|Manes.01G238300.v8.1|transcript|Manes.01G238300.1.v8.1|protein_coding|6/6|c.1407dupT|p.Arg470fs|1626/2075|1408/1542|470/513||INFO_REALIGN_3_PRIME,GT|frameshift_variant&stop_gained|HIGH|Manes.01G238300|Manes.01G238300.v8.1|transcript|Manes.01G238300.2.v8.1|protein_coding|6/6|c.1389dupT|p.Arg464fs|1608/2058|1390/1524|464/507||INFO_REALIGN_3_PRIME,GT|upstream_gene_variant|MODIFIER|Manes.01G238400|Manes.01G238400.v8.1|transcript|Manes.01G238400.1.v8.1|protein_coding||c.-1742_-1741insT|||||1383|;LOF=(Manes.01G238300|Manes.01G238300.v8.1|2|1.00)	GT:DP:AD:GQ:PL:RNC	0|0	0|0	0|0	0|0	0|0	0|0	0|0	0|0	0|0	0|0	0|0	0|0	0|0	0|0	0|0	0|0	0|0	0|0	0|0	0|0	0|0	0|0	0|0	0|0	1|0	0|0	0|0	0|0	0|0	0|0	0|0	0|0	0|0	0|0	0|0	0|0	0|0	0|0	0|0	0|0	0|0	0|0	0|0	0|0	0|0	1|0	0|0	0|0	0|0	0|0	0|0	0|0	0|0	0|0	0|0	0|0	0|0	0|0	0|0	0|0	0|0	0|0	0|0	0|0	0|0	0|0	0|0	0|0	0|0	0|0	0|0	0|0	0|0	0|0	0|0	0|1	0|0	0|0	0|0	0|0	0|0	0|0	0|0	0|0	0|0	0|0	0|0	0|0	1|0	0|0	0|1	0|0	0|0	0|0	0|0	0|0	0|0	0|0	0|0	0|0	0|0	0|0	0|0	0|0	0|0	0|0	0|0	0|0	0|0	0|0	0|0	0|0	0|0	0|0	0|0	0|0	0|0	0|0	0|0	0|0	0|0	0|0	0|0	0|0	0|0	0|0	0|0	0|0	0|0	1|0	0|0	0|0	0|0	0|0	0|0	0|0	0|1	1|0	0|0	0|0	0|0	0|0	0|0	0|0	0|0	0|0	0|1	0|0	0|0	0|0	0|0	0|0	0|0	0|0	0|0	0|0	1|0	0|0	0|0	0|0	0|0	0|1	0|0	0|0	1|0	0|0	0|0	0|0	0|0	0|0	0|0	0|0	0|0	0|0	0|0	0|0	0|0	0|0	0|0	1|0	0|1	0|0	0|0	0|0	1|0	0|0	0|0	0|0	0|0	0|0	0|0	0|0	0|0	0|0	0|0	0|0	0|0	0|0	0|0	0|0	0|0	0|0	0|0	0|0	0|0	0|0	0|0	0|0	0|0	0|0	0|0	0|0	0|0	0|0	0|0	0|0	0|0	0|0	0|0	0|0	0|0	0|0	0|0	0|0	0|0	0|0	0|0	0|0	0|0	0|0	0|0	0|0	0|0	0|0	0|0	0|0	0|0	0|0	0|0	0|0	0|0	0|0	0|0	0|0	0|0	0|0	0|0	0|0	0|0	0|0	0|0	0|0	0|0	0|0	0|0	0|0	0|0	0|0	0|0	0|0	0|0	0|0	0|0	1|0	0|0	0|0	0|0	0|0	0|0	0|0	0|0	0|0	0|0	0|0	0|0	0|0	0|0	0|0	0|0	0|0	1|0	0|0	0|0	0|0	0|0	0|0	0|0	0|0	0|0	0|1	0|0	0|0	0|0	0|0	0|0	0|0	0|0	0|0	0|0	0|0	0|1	0|0	0|0	0|0	0|0	0|0	0|0	0|0	0|0	0|0	0|0	0|0	0|0	0|0	0|0	1|0	0|0	0|0	0|0	0|0	0|0	0|0	0|0	0|0	0|0	0|0	0|0	0|0	0|0	0|0	0|0	0|0	0|0	0|0	0|0	0|0	0|0	0|0	0|0	0|0	0|0	0|0	0|0	0|0	0|0	0|0	0|0	0|0	0|0	0|0	0|0	0|0	0|0	0|0	0|0	0|0	0|0	0|0	0|0	0|0	0|0	0|0	0|0	0|0	0|0	0|0	0|0	0|0	0|0	0|0	0|0	0|0	0|0	0|0	0|0	0|0	0|0	0|0	0|0	0|0	0|0	0|0	0|0	0|0	0|0	0|0	0|0	0|0	0|0	0|0	0|1	0|0	0|0	0|0	0|0	0|0	0|0	0|0	0|0	0|0	0|0	0|0	0|0	0|0	0|0	0|0	0|0	0|0	0|0	0|0	0|0	0|0	0|0	0|0	0|0	0|0	0|0	0|0	0|0	0|0
1	40097848	NC_035161.2_40097848_A_G	A	G	59	.	AF=0.006539;AQ=59;ANN=G|splice_donor_variant&intron_variant|HIGH|Manes.01G239300|Manes.01G239300.v8.1|transcript|Manes.01G239300.1.v8.1|protein_coding|1/1|c.*868+2T>C||||||,G|splice_donor_variant&intron_variant|HIGH|Manes.01G239300|Manes.01G239300.v8.1|transcript|Manes.01G239300.8.v8.1|protein_coding|2/2|c.*868+2T>C||||||,G|splice_donor_variant&intron_variant|HIGH|Manes.01G239300|Manes.01G239300.v8.1|transcript|Manes.01G239300.7.v8.1|protein_coding|3/3|c.*138+2T>C||||||,G|splice_donor_variant&intron_variant|HIGH|Manes.01G239300|Manes.01G239300.v8.1|transcript|Manes.01G239300.16.v8.1|protein_coding|2/2|c.*868+2T>C||||||,G|splice_donor_variant&intron_variant|HIGH|Manes.01G239300|Manes.01G239300.v8.1|transcript|Manes.01G239300.15.v8.1|protein_coding|3/3|c.*138+2T>C||||||,G|splice_donor_variant&intron_variant|HIGH|Manes.01G239300|Manes.01G239300.v8.1|transcript|Manes.01G239300.17.v8.1|protein_coding|2/2|c.*868+2T>C||||||,G|3_prime_UTR_variant|MODIFIER|Manes.01G239300|Manes.01G239300.v8.1|transcript|Manes.01G239300.14.v8.1|protein_coding|3/3|c.*140T>C|||||140|,G|3_prime_UTR_variant|MODIFIER|Manes.01G239300|Manes.01G239300.v8.1|transcript|Manes.01G239300.18.v8.1|protein_coding|2/2|c.*870T>C|||||870|,G|upstream_gene_variant|MODIFIER|Manes.01G239200|Manes.01G239200.v8.1|transcript|Manes.01G239200.1.v8.1|protein_coding||c.-4429T>C|||||4072|,G|upstream_gene_variant|MODIFIER|Manes.01G239200|Manes.01G239200.v8.1|transcript|Manes.01G239200.2.v8.1|protein_coding||c.-4865T>C|||||4600|;LOF=(Manes.01G239300|Manes.01G239300.v8.1|8|0.75)	GT:DP:AD:GQ:PL:RNC	0|0	0|0	0|0	0|0	0|0	0|0	0|0	0|0	0|0	0|0	0|0	0|0	0|0	0|0	0|0	0|0	0|0	0|0	0|0	0|0	0|0	0|0	0|0	0|0	0|0	0|0	0|0	0|0	0|0	0|0	0|0	0|0	0|0	0|0	0|0	0|0	0|0	0|0	0|0	0|0	0|0	0|0	0|0	0|0	0|0	0|0	0|0	0|0	0|0	0|0	0|0	0|0	0|0	0|0	0|0	0|0	0|0	0|0	0|0	0|0	0|0	0|0	0|0	0|0	0|0	0|0	0|0	0|0	0|0	0|0	0|0	0|0	0|0	0|0	0|0	0|0	0|0	0|0	0|0	0|0	0|0	0|0	0|0	0|0	0|0	0|0	0|0	0|0	0|0	0|0	0|0	0|0	0|0	0|0	0|0	0|0	0|0	0|0	0|0	0|0	0|0	0|0	0|0	0|0	0|0	0|0	0|0	0|0	0|0	0|0	0|0	0|0	0|0	0|0	0|0	0|0	0|0	0|0	0|0	0|0	0|0	0|0	0|0	0|0	0|0	0|0	0|0	0|0	0|0	0|0	0|0	0|0	0|0	0|0	0|0	0|0	0|0	0|0	0|0	0|0	0|0	0|0	0|0	0|0	0|0	0|0	0|0	0|0	0|0	0|0	0|0	0|0	0|0	0|0	0|0	0|0	0|0	0|0	0|0	0|0	0|0	0|0	0|0	0|0	0|0	0|0	0|0	0|0	0|0	0|0	0|0	0|0	0|0	0|0	0|0	0|0	0|0	0|0	0|0	0|0	0|0	0|0	0|0	0|0	0|0	0|0	0|0	0|0	0|0	0|0	0|0	0|0	0|0	0|0	0|0	0|0	0|0	0|0	0|0	0|0	0|0	0|0	0|0	0|0	0|0	0|0	0|0	0|0	0|0	0|0	0|0	0|0	0|0	0|0	0|0	0|0	0|0	0|0	0|0	0|0	0|0	0|0	0|0	0|0	0|0	0|0	0|0	0|0	0|0	0|0	0|0	0|0	0|0	0|0	0|0	0|0	0|0	0|0	0|0	0|0	0|0	0|0	0|0	0|0	0|0	0|0	0|0	0|0	0|0	0|0	0|0	0|0	0|0	0|0	0|0	0|0	0|0	0|0	0|0	0|0	0|0	0|0	0|0	0|0	0|0	0|0	0|0	0|0	0|0	0|0	0|0	0|0	0|0	0|0	0|0	0|0	0|0	0|0	0|0	0|0	0|0	0|0	0|0	0|0	0|0	0|0	0|0	0|0	0|0	0|0	0|0	0|0	0|0	0|0	0|0	0|0	0|0	0|0	0|0	0|0	0|0	0|0	0|0	0|0	0|0	0|0	0|0	0|0	0|0	0|0	0|0	0|0	0|0	0|0	0|0	0|0	0|0	0|0	0|0	0|0	0|0	0|0	0|0	0|0	0|0	0|0	0|0	0|0	0|0	0|0	0|0	0|0	0|0	0|0	0|0	0|0	0|0	0|0	0|0	0|0	0|0	0|0	0|0	0|0	0|0	0|0	0|0	0|0	0|0	0|0	0|0	0|0	0|0	0|0	0|0	0|0	0|0	0|0	0|0	0|0	0|0	0|0	0|0	0|0	1|1	0|0	0|0	0|0	0|0	1|1	1|1	0|0	0|0	0|0	1|1	1|1	0|0	0|0	0|0	1|1	0|0	0|0	0|0	0|0	0|0	0|0	0|0	0|0	0|0	0|0	0|0	0|0	0|0	0|0	0|0	0|0	0|0	0|0	0|0	0|0	0|0	0|0	0|0	0|0	0|0	0|0	0|0	0|0	0|0	0|0	0|0	0|0	0|0	0|0	0|0	0|0	0|0	0|0	0|0	0|0
1	40134107	NC_035161.2_40134107_C_CA	C	CA	51	.	AF=0.061871;AQ=51;ANN=CA|frameshift_variant|HIGH|Manes.01G240000|Manes.01G240000.v8.1|transcript|Manes.01G240000.3.v8.1|protein_coding|8/19|c.3116dupT|p.Leu1039fs|3376/6946|3116/5928|1039/1975||,CA|frameshift_variant|HIGH|Manes.01G240000|Manes.01G240000.v8.1|transcript|Manes.01G240000.4.v8.1|protein_coding|8/20|c.3116dupT|p.Leu1039fs|3375/6436|3116/5928|1039/1975||;LOF=(Manes.01G240000|Manes.01G240000.v8.1|2|1.00)	GT:DP:AD:GQ:PL:RNC	0|0	0|0	0|0	0|0	0|0	0|0	0|0	0|0	0|0	0|0	0|0	0|0	0|0	0|0	0|0	0|0	0|0	0|0	0|0	0|0	0|0	0|0	0|0	0|0	0|0	0|0	0|0	0|0	0|0	0|0	0|0	0|0	0|0	0|0	0|0	0|0	0|0	0|0	0|0	0|0	0|0	0|0	0|0	0|0	0|0	0|0	0|0	0|0	0|0	0|0	0|0	0|0	0|0	1|0	0|0	0|0	0|0	0|0	0|0	0|0	0|0	0|0	0|0	0|0	0|0	0|0	0|0	0|0	0|0	0|0	0|1	0|0	0|0	0|0	0|0	0|0	0|0	0|0	0|0	0|0	0|0	0|0	0|0	0|0	0|0	0|0	0|0	0|0	0|0	0|0	0|0	0|0	0|0	0|0	0|0	0|0	0|0	0|0	0|0	0|0	0|0	0|0	0|0	0|0	0|0	0|0	0|0	0|0	1|0	0|0	0|0	0|0	0|0	0|0	0|0	0|0	0|0	0|0	0|0	0|0	0|0	0|0	1|0	0|0	0|0	0|0	0|0	0|0	0|0	0|0	1|0	0|0	0|0	0|0	0|0	0|0	0|0	0|0	0|0	0|0	0|0	0|0	0|0	0|0	0|0	0|0	0|0	0|0	0|0	0|0	0|0	0|0	0|0	0|0	0|0	0|0	0|0	0|0	0|0	0|0	0|0	0|0	0|0	0|0	0|0	0|0	0|0	0|0	0|0	0|0	0|0	0|0	0|0	0|0	0|0	0|0	0|0	0|0	0|0	0|0	0|0	0|0	0|0	0|1	0|0	0|0	0|0	0|0	0|0	0|1	1|0	0|0	0|0	0|0	0|0	0|1	0|0	0|0	0|0	0|0	0|0	0|0	0|0	0|0	0|0	0|0	0|0	0|0	0|0	0|0	0|0	0|0	0|0	0|0	0|1	0|0	0|0	0|0	0|0	0|0	0|0	0|0	0|0	0|0	0|0	0|0	0|0	0|0	0|0	0|0	0|0	0|0	0|0	0|0	0|0	0|0	0|0	0|0	0|0	0|0	0|0	0|0	0|0	0|0	0|0	0|0	0|0	0|0	0|0	0|0	0|0	0|0	0|0	0|1	0|0	0|0	0|0	0|0	0|0	0|1	0|0	0|0	1|0	0|0	0|0	0|0	0|0	0|0	0|0	0|0	0|0	0|0	0|0	0|0	0|0	0|0	0|0	0|0	0|1	0|0	0|0	0|0	0|0	0|0	0|0	1|0	0|0	0|0	0|0	0|0	0|0	0|0	0|0	0|0	0|0	0|0	0|0	0|0	0|0	1|0	0|0	0|0	0|0	0|0	0|0	0|0	0|0	0|0	0|1	0|0	0|0	0|0	0|0	0|0	0|0	1|0	0|0	0|0	0|0	0|0	0|0	0|0	0|0	0|0	0|0	0|0	0|0	0|0	0|0	0|0	0|0	0|0	0|0	0|0	0|0	0|0	0|0	0|0	0|0	0|0	0|0	0|0	0|0	0|0	0|0	1|0	0|0	0|0	0|0	0|0	0|0	0|0	0|0	0|0	0|0	0|0	1|0	0|0	0|0	0|0	0|0	0|0	0|0	0|0	0|0	0|0	0|0	0|0	0|0	0|0	0|0	0|0	0|0	0|0	0|0	0|0	0|0	0|0	0|0	0|0	0|0	0|0	0|0	0|0	0|1	0|1	0|0	0|0	0|0	0|0	0|0	0|0	0|0	0|0	0|0	0|0	0|0	0|1	0|0	0|0	0|0	0|0	0|0	0|0	0|0	0|0	0|0	0|0	0|0	0|0	0|0	0|0	0|0	0|0	0|0	0|0	0|0	0|0	0|1	0|0
1	40154882	NC_035161.2_40154882_C_CTCATTGAG	C	CTCATTGAG	69	.	AF=0.194668;AQ=69;ANN=CTCATTGAG|frameshift_variant&stop_gained|HIGH|Manes.01G240250|Manes.01G240250.v8.1|transcript|Manes.01G240250.1.v8.1|protein_coding|2/2|c.103_104insCTCAATGA|p.Arg35fs|387/613|103/135|35/44||,CTCATTGAG|upstream_gene_variant|MODIFIER|Manes.01G240301|Manes.01G240301.v8.1|transcript|Manes.01G240301.2.v8.1|protein_coding||c.-877_-876insTCATTGAG|||||876|,CTCATTGAG|downstream_gene_variant|MODIFIER|Manes.01G240200|Manes.01G240200.v8.1|transcript|Manes.01G240200.2.v8.1|protein_coding||c.*1611_*1612insTCATTGAG|||||1482|,CTCATTGAG|downstream_gene_variant|MODIFIER|Manes.01G240400|Manes.01G240400.v8.1|transcript|Manes.01G240400.1.v8.1|protein_coding||c.*3459_*3460insCTCAATGA|||||2570|,CTCATTGAG|downstream_gene_variant|MODIFIER|Manes.01G240400|Manes.01G240400.v8.1|transcript|Manes.01G240400.3.v8.1|protein_coding||c.*3459_*3460insCTCAATGA|||||2570|;LOF=(Manes.01G240250|Manes.01G240250.v8.1|1|1.00)	GT:DP:AD:GQ:PL:RNC	0|0	0|0	0|0	1|0	0|0	0|0	0|0	1|0	0|1	0|0	0|0	0|0	0|0	0|0	0|0	0|1	0|0	0|0	0|0	0|0	0|0	1|0	1|0	1|1	0|1	0|1	0|1	0|1	0|1	0|0	0|0	0|0	0|0	0|0	0|0	0|0	1|0	0|1	0|0	0|0	0|0	0|0	0|0	1|0	0|1	0|1	0|0	0|0	0|1	1|0	0|0	0|1	0|0	0|0	0|1	0|0	0|0	0|1	0|0	0|0	0|1	1|1	0|0	1|0	0|0	0|0	0|0	0|0	0|1	1|0	0|0	0|0	0|0	1|0	1|0	0|0	0|0	1|0	1|0	0|1	1|0	1|1	1|0	1|0	1|0	0|0	0|0	0|1	0|0	1|0	1|0	0|1	0|0	0|0	0|0	0|1	0|0	0|0	0|1	0|1	0|0	0|0	0|0	0|0	0|1	0|0	1|0	0|0	0|0	0|1	0|0	0|0	1|1	1|1	1|0	0|0	0|0	0|0	0|1	0|1	0|0	1|0	0|0	1|0	0|0	0|0	1|0	1|0	0|1	0|0	0|0	0|0	0|0	1|0	0|0	0|1	0|0	0|1	0|0	0|1	0|1	1|0	0|0	0|1	1|0	1|1	1|0	0|0	0|0	0|1	1|0	0|0	0|0	0|1	0|1	0|1	0|0	1|0	1|1	1|0	0|0	1|0	0|1	1|0	0|1	1|0	0|0	0|0	0|0	0|0	0|0	0|0	0|1	0|1	0|0	0|0	0|0	1|0	0|0	0|0	0|0	0|1	0|1	1|0	0|0	0|0	0|0	1|0	0|0	1|0	0|0	0|1	1|1	0|0	0|0	0|0	0|1	0|0	1|0	1|0	0|1	0|0	0|0	0|1	0|0	1|0	0|0	0|0	0|0	1|0	0|0	0|1	0|0	0|0	0|0	0|0	0|0	0|1	0|0	1|0	0|0	0|0	0|0	0|0	0|0	0|0	0|0	0|1	0|0	0|0	0|0	1|0	0|0	0|0	0|0	0|0	0|0	0|0	0|0	0|0	0|0	0|0	1|0	0|1	0|0	0|0	1|0	0|0	0|0	0|0	0|1	0|1	0|0	0|0	0|0	0|0	0|0	0|0	0|0	0|1	0|0	0|0	0|0	0|1	1|0	0|0	0|0	0|0	0|0	0|0	0|1	1|1	0|0	1|0	1|1	0|1	0|1	0|1	0|0	0|1	0|1	0|0	1|1	0|0	0|1	0|0	0|0	1|1	1|0	1|0	0|0	1|1	1|0	0|1	0|1	1|1	1|0	1|0	0|1	0|0	0|0	0|0	0|0	0|0	0|0	0|0	0|1	1|0	0|0	0|0	0|0	0|0	0|0	0|0	0|0	0|0	0|1	0|0	0|0	0|0	0|0	0|0	0|0	0|0	0|1	0|0	0|0	0|1	0|0	0|0	1|0	0|1	0|0	1|0	0|0	0|0	0|0	0|0	0|0	0|0	0|0	0|0	0|0	0|0	0|0	0|0	0|0	0|0	0|0	0|0	0|0	0|0	0|0	0|0	0|0	0|0	0|0	0|0	0|0	0|0	0|0	0|1	0|0	0|0	0|0	0|0	0|0	0|0	0|0	0|0	0|0	0|0	0|1	0|0	0|0	0|0	0|0	0|0	0|0	0|0	1|1	0|0	1|0	0|0	0|0	0|0	0|1	0|0	1|1	0|1	1|0	0|0	1|1	1|0	1|1	1|0	0|0	0|0	0|0	0|0	0|0	0|0	0|0	1|0	1|0	0|0	0|0	0|0	0|0	0|0	0|0	0|0	0|0	0|0	0|0	0|0	0|0	0|0	1|1	0|0
1	40159747	NC_035161.2_40159747_T_C	T	C	73	.	AF=0.055332;AQ=73;ANN=C|start_lost|HIGH|Manes.01G240400|Manes.01G240400.v8.1|transcript|Manes.01G240400.3.v8.1|protein_coding|2/7|c.1A>G|p.Met1?|1211/2831|1/732|1/243||,C|missense_variant|MODERATE|Manes.01G240400|Manes.01G240400.v8.1|transcript|Manes.01G240400.1.v8.1|protein_coding|1/6|c.118A>G|p.Met40Val|1353/2973|118/849|40/282||,C|upstream_gene_variant|MODIFIER|Manes.01G240250|Manes.01G240250.v8.1|transcript|Manes.01G240250.1.v8.1|protein_coding||c.-4686A>G|||||4402|,C|downstream_gene_variant|MODIFIER|Manes.01G240301|Manes.01G240301.v8.1|transcript|Manes.01G240301.2.v8.1|protein_coding||c.*3752T>C|||||3752|,C|downstream_gene_variant|MODIFIER|Manes.01G240500|Manes.01G240500.v8.1|transcript|Manes.01G240500.1.v8.1|protein_coding||c.*3980A>G|||||3980|;LOF=(Manes.01G240400|Manes.01G240400.v8.1|2|0.50)	GT:DP:AD:GQ:PL:RNC	0|1	0|0	1|0	0|1	0|0	0|0	0|0	0|0	0|0	0|0	0|0	0|0	0|0	0|0	0|0	0|0	0|0	0|0	0|0	0|0	0|0	0|0	0|0	0|0	0|0	0|0	0|0	0|0	0|0	0|0	0|0	1|0	0|0	0|1	1|1	0|0	0|0	0|0	0|1	0|0	0|0	0|0	0|0	0|0	0|0	0|0	0|1	0|0	0|0	0|0	0|0	0|0	0|0	0|0	0|0	0|0	0|0	1|0	0|0	0|0	0|0	0|0	0|0	0|0	0|1	0|1	1|0	0|0	0|0	0|0	0|0	0|0	0|1	0|0	0|0	0|0	0|0	0|0	0|1	0|0	0|0	0|0	0|0	0|0	0|0	1|0	0|0	0|0	0|0	0|1	0|0	0|0	0|0	0|0	0|0	0|0	0|0	0|0	1|0	1|0	1|0	0|0	0|0	0|0	0|0	0|0	0|0	0|0	0|0	0|0	0|0	0|0	0|0	0|0	0|0	0|0	0|0	0|0	1|0	0|0	0|0	0|0	1|0	0|0	0|0	0|0	0|0	0|0	0|0	0|0	0|0	0|0	0|0	0|0	0|0	0|0	0|0	0|0	0|1	0|0	0|0	0|0	0|0	0|0	0|0	0|0	0|0	1|0	0|0	0|0	0|0	0|0	0|0	0|0	0|0	0|0	0|0	0|0	0|0	0|0	0|0	0|0	0|0	0|0	0|0	0|1	1|0	0|0	0|0	0|0	0|0	0|0	0|0	0|0	0|0	0|0	0|0	0|0	1|0	0|0	0|0	0|0	0|0	0|0	0|0	0|1	0|0	0|0	0|0	0|1	0|0	0|0	0|0	0|0	1|0	0|0	0|0	0|0	0|0	0|0	0|0	1|0	0|0	0|0	0|0	0|0	0|0	0|0	0|0	0|0	0|1	0|0	0|0	1|0	0|0	0|0	0|0	1|0	0|0	0|0	0|0	0|0	0|0	0|1	0|0	0|0	0|0	0|0	0|0	0|0	0|0	0|0	0|0	1|1	1|1	0|0	0|0	0|0	0|0	1|0	0|0	0|0	0|1	1|0	0|0	1|1	0|1	0|0	0|0	0|0	0|0	1|0	0|0	0|1	0|0	0|0	0|1	0|0	0|0	0|0	0|0	0|0	1|0	0|0	0|1	0|0	1|0	1|1	1|1	0|0	0|0	0|0	0|0	0|0	0|0	0|0	0|0	0|0	0|0	0|0	0|0	0|0	0|0	0|0	0|0	0|0	0|0	0|0	0|0	0|0	0|0	0|0	0|0	0|0	0|0	0|0	0|0	0|0	0|0	0|0	0|0	0|0	0|0	0|0	0|0	0|0	0|0	0|0	0|0	0|0	0|0	0|0	0|0	0|0	0|0	0|0	0|0	0|0	0|0	1|0	0|0	0|0	0|0	0|0	0|0	0|0	0|0	1|0	0|0	0|0	0|0	0|0	0|0	0|0	0|0	0|0	0|0	0|0	0|0	0|0	0|0	0|0	0|0	0|0	0|0	0|0	0|0	0|0	0|0	0|0	0|0	0|0	0|0	0|0	0|0	0|0	0|0	0|0	0|0	0|0	0|0	0|0	0|0	0|0	0|0	0|0	0|0	0|0	0|0	0|0	0|0	0|0	0|0	0|0	0|0	0|0	0|0	0|0	0|0	0|0	0|0	0|0	0|0	0|1	0|0	0|0	0|0	0|0	0|0	0|0	0|0	0|0	0|0	0|0	0|0	0|0	0|0	0|0	0|1	0|0	0|0	0|0	0|0	0|0	0|0	0|0	0|0	0|0	0|0	0|0	0|0	0|0	0|0	0|0	0|0	0|0	0|0	0|0	0|0	0|0
1	40259331	NC_035161.2_40259331_A_AT	A	AT	53	.	AF=0.012575;AQ=53;ANN=AT|frameshift_variant|HIGH|Manes.01G240900|Manes.01G240900.v8.1|transcript|Manes.01G240900.2.v8.1|protein_coding|4/9|c.582dupT|p.Gly195fs|825/3152|583/1464|195/487||INFO_REALIGN_3_PRIME,AT|frameshift_variant|HIGH|Manes.01G240900|Manes.01G240900.v8.1|transcript|Manes.01G240900.4.v8.1|protein_coding|4/9|c.582dupT|p.Gly195fs|839/2080|583/1464|195/487||INFO_REALIGN_3_PRIME,AT|frameshift_variant|HIGH|Manes.01G240900|Manes.01G240900.v8.1|transcript|Manes.01G240900.6.v8.1|protein_coding|3/8|c.582dupT|p.Gly195fs|996/2237|583/1464|195/487||INFO_REALIGN_3_PRIME,AT|downstream_gene_variant|MODIFIER|Manes.01G241000|Manes.01G241000.v8.1|transcript|Manes.01G241000.1.v8.1|protein_coding||c.*3917dupA|||||3354|;LOF=(Manes.01G240900|Manes.01G240900.v8.1|3|1.00)	GT:DP:AD:GQ:PL:RNC	0|0	0|0	0|0	0|0	0|0	0|0	0|0	0|0	0|0	0|0	0|0	0|0	0|0	0|0	0|0	0|0	0|0	0|0	0|0	0|0	0|0	0|0	0|0	0|0	0|0	0|0	0|0	0|0	0|0	0|0	0|0	0|0	0|0	0|0	0|0	0|0	0|0	0|0	0|0	0|0	0|0	0|0	0|0	0|0	0|0	0|0	0|0	0|0	0|0	0|0	0|0	0|0	0|0	0|0	0|0	0|0	0|0	0|0	0|0	0|0	0|0	0|0	0|0	0|0	1|0	1|0	0|0	0|0	0|0	0|0	0|0	0|0	0|0	0|0	0|0	0|0	0|0	0|0	0|0	0|0	0|0	0|0	0|0	0|0	0|0	0|0	0|0	0|0	0|0	0|0	0|0	0|0	0|0	0|0	0|0	0|0	0|0	0|0	0|0	0|0	0|0	0|0	0|0	0|0	0|0	0|0	0|0	0|0	0|0	0|0	0|0	0|0	0|0	0|0	0|0	0|0	0|0	0|0	0|0	0|0	0|1	0|0	0|0	0|0	0|0	0|0	0|0	0|0	0|0	0|0	0|0	0|0	0|0	0|0	0|0	0|0	0|0	0|0	0|0	0|0	0|0	0|0	0|0	0|0	0|0	0|0	0|0	0|0	0|0	0|0	0|0	0|0	0|0	0|0	0|0	0|0	0|0	0|0	0|0	0|0	0|0	0|0	0|0	0|0	0|0	0|0	0|0	0|0	0|0	0|0	0|0	0|0	0|0	0|0	0|0	0|0	0|0	0|0	0|0	0|0	0|0	0|0	0|0	0|0	0|0	0|0	0|0	0|0	0|0	0|0	0|0	0|0	0|0	0|0	0|0	0|0	0|0	0|0	0|0	0|0	0|0	0|0	0|0	0|0	0|1	0|0	0|0	0|0	0|0	0|0	0|0	0|0	0|0	0|0	0|0	0|0	0|0	0|0	0|0	0|0	0|0	0|0	0|0	0|0	0|0	0|0	0|0	0|0	0|0	0|0	0|0	0|0	0|0	0|0	0|0	0|0	0|0	0|0	0|0	0|0	0|0	0|0	0|0	0|0	0|0	0|0	0|0	0|0	0|0	0|0	0|0	0|0	0|0	0|0	0|0	0|0	0|0	0|0	0|0	0|0	0|0	0|1	0|0	0|0	0|0	1|0	0|0	0|0	0|0	0|0	0|0	0|0	0|0	0|0	0|0	0|0	0|0	0|0	0|0	0|0	0|0	0|0	0|0	0|0	0|0	0|0	0|0	0|0	0|0	0|0	0|0	0|0	0|0	1|0	0|0	0|0	0|0	0|0	0|0	0|0	0|0	0|0	0|0	0|0	0|0	0|0	0|0	0|1	0|0	0|0	0|0	0|0	0|0	0|0	0|0	0|0	0|0	0|0	0|0	0|0	0|1	0|0	0|0	0|0	0|0	0|0	0|0	0|0	0|0	0|0	0|0	0|0	0|0	0|0	0|0	0|0	0|0	0|0	0|0	0|0	0|0	0|0	0|0	0|0	0|0	0|0	0|0	0|0	0|0	0|0	0|0	0|0	0|0	0|0	0|0	0|0	0|0	0|0	0|0	0|0	0|0	0|0	0|0	0|0	0|0	0|0	0|0	0|0	0|0	0|0	0|0	0|0	0|0	0|0	0|0	0|0	0|0	0|0	0|0	0|0	0|0	0|0	0|0	0|0	0|0	0|0	0|0	0|0	0|0	0|0	0|0	0|0	0|0	0|0	0|0	0|0	0|0	0|0	0|0	0|0	0|0	0|0	0|0	0|0	0|0	0|0	0|0	0|0	0|0	0|0	0|0	0|0	0|0	0|0	0|0	0|0	0|0	0|0	0|0	0|0
1	40304558	NC_035161.2_40304558_CTTAT_C	CTTAT	C	62	.	AF=0.020121;AQ=62;ANN=C|frameshift_variant|HIGH|Manes.01G241800|Manes.01G241800.v8.1|transcript|Manes.01G241800.2.v8.1|protein_coding|10/10|c.1717_1720delATTT|p.Ile573fs|2364/3189|1717/1728|573/575||INFO_REALIGN_3_PRIME,C|upstream_gene_variant|MODIFIER|Manes.01G241900|Manes.01G241900.v8.1|transcript|Manes.01G241900.1.v8.1|protein_coding||c.-2855_-2852delTTAT|||||2855|,C|intron_variant|MODIFIER|Manes.01G241800|Manes.01G241800.v8.1|transcript|Manes.01G241800.1.v8.1|protein_coding|10/10|c.1675-41_1675-38delATTT||||||INFO_REALIGN_3_PRIME	GT:DP:AD:GQ:PL:RNC	0|0	0|0	0|0	0|0	0|0	0|0	0|0	0|0	0|0	0|0	0|0	0|0	0|0	0|0	0|0	0|0	0|0	0|0	0|0	0|0	0|0	0|0	0|0	0|0	0|0	0|0	0|0	0|0	0|0	0|0	0|0	0|0	0|0	0|0	0|0	0|0	0|0	0|0	0|0	0|0	0|0	0|0	0|0	0|0	0|0	0|0	0|0	0|0	0|0	0|0	0|0	0|0	0|0	0|0	0|0	0|0	0|0	0|0	0|0	0|0	0|0	0|0	0|0	0|0	0|0	0|0	0|0	0|0	0|0	0|0	0|0	0|0	0|0	0|0	0|0	0|0	0|0	0|0	0|0	0|0	0|0	0|0	0|0	0|0	0|0	0|0	0|0	0|0	0|0	0|0	0|0	0|0	0|0	0|0	0|0	0|0	0|0	0|0	0|0	0|0	0|0	0|0	0|0	0|0	0|0	0|0	0|0	0|0	0|0	0|0	0|0	0|0	0|0	0|0	0|0	0|0	0|0	0|0	0|0	0|0	0|0	0|0	0|0	0|0	0|0	0|0	0|0	0|0	0|0	0|0	0|0	0|0	0|0	0|0	0|0	0|0	0|0	0|0	0|0	0|0	0|0	0|0	0|0	0|0	0|0	0|0	0|0	0|0	0|0	0|0	0|0	0|0	0|0	0|0	0|0	0|0	0|0	0|0	0|0	0|0	0|0	0|0	0|0	0|0	0|0	0|0	0|0	0|0	0|0	0|0	0|0	0|0	0|0	0|0	0|0	0|0	0|0	0|0	0|0	0|0	0|0	0|0	0|0	0|0	0|0	0|0	0|0	0|0	0|0	0|0	0|0	0|0	0|0	0|0	0|0	0|0	0|0	0|0	0|0	0|0	0|0	0|0	0|0	0|0	0|0	0|0	0|0	0|0	0|0	0|0	0|0	0|0	0|0	0|0	0|0	0|0	0|0	0|0	0|0	0|0	0|0	0|0	0|0	0|0	0|0	0|0	0|0	0|0	0|0	0|0	0|0	0|0	0|0	0|0	0|0	0|0	0|0	0|0	0|0	0|0	0|0	0|0	0|0	0|0	0|0	0|0	0|0	0|0	0|0	0|0	0|0	0|0	0|0	0|0	0|0	0|0	0|0	0|0	0|0	0|0	0|0	0|0	0|0	0|0	0|0	0|0	0|0	0|0	0|0	0|0	0|0	0|0	0|0	0|0	0|0	0|0	0|0	0|0	0|0	0|0	0|0	0|0	0|0	0|0	0|0	0|0	0|0	0|0	0|0	0|0	0|0	0|0	0|0	0|0	0|0	0|0	0|0	0|0	0|0	0|0	0|0	0|0	0|0	0|0	0|0	0|0	0|0	0|0	0|0	0|0	0|0	0|0	0|0	0|0	0|0	0|0	0|0	0|0	0|0	0|0	0|0	0|0	0|0	0|0	0|0	0|0	0|0	0|0	0|0	0|0	0|0	0|0	0|0	0|0	0|0	0|0	1|0	0|0	0|0	0|0	0|0	0|0	0|0	0|0	0|0	0|0	0|0	0|0	0|0	0|0	0|0	0|0	0|0	0|0	0|0	0|0	0|0	0|0	1|1	1|1	1|1	0|0	1|1	0|0	1|1	1|1	0|0	0|0	0|0	1|1	1|1	0|0	0|0	0|0	1|1	1|1	0|0	0|0	0|0	1|1	0|0	0|0	0|0	0|0	0|0	0|0	0|0	0|0	0|0	0|0	0|0	0|0	0|0	0|0	0|0	0|0	0|0	0|0	0|0	0|0	0|0	0|0	0|0	0|0	0|0	0|0	1|1	1|1	1|1	1|1	0|1	1|1	1|1	1|1	0|0	0|0	0|0	0|0	0|0	0|0
1	40307490	NC_035161.2_40307491_A_C;NC_035161.2_40307490_CA_C	CA	CC,C	75	.	AF=0.015091,0.006036;AQ=75,53;ANN=C|frameshift_variant|HIGH|Manes.01G241900|Manes.01G241900.v8.1|transcript|Manes.01G241900.1.v8.1|protein_coding|1/1|c.78delA|p.Arg27fs|78/861|78/861|26/286||,CC|synonymous_variant|LOW|Manes.01G241900|Manes.01G241900.v8.1|transcript|Manes.01G241900.1.v8.1|protein_coding|1/1|c.78A>C|p.Ser26Ser|78/861|78/861|26/286||,C|downstream_gene_variant|MODIFIER|Manes.01G241800|Manes.01G241800.v8.1|transcript|Manes.01G241800.1.v8.1|protein_coding||c.*2748delA|||||2101|,CC|downstream_gene_variant|MODIFIER|Manes.01G241800|Manes.01G241800.v8.1|transcript|Manes.01G241800.1.v8.1|protein_coding||c.*2748A>C|||||2101|,C|downstream_gene_variant|MODIFIER|Manes.01G242000|Manes.01G242000.v8.1|transcript|Manes.01G242000.1.v8.1|protein_coding||c.*2193delT|||||2193|,CC|downstream_gene_variant|MODIFIER|Manes.01G242000|Manes.01G242000.v8.1|transcript|Manes.01G242000.1.v8.1|protein_coding||c.*2193T>G|||||2193|,C|downstream_gene_variant|MODIFIER|Manes.01G241800|Manes.01G241800.v8.1|transcript|Manes.01G241800.2.v8.1|protein_coding||c.*2915delA|||||2101|,CC|downstream_gene_variant|MODIFIER|Manes.01G241800|Manes.01G241800.v8.1|transcript|Manes.01G241800.2.v8.1|protein_coding||c.*2915A>C|||||2101|;LOF=(Manes.01G241900|Manes.01G241900.v8.1|1|1.00)	GT:DP:AD:GQ:PL:RNC	0|0	0|0	0|0	0|0	0|0	0|0	0|0	0|0	0|0	0|0	0|0	0|0	0|0	0|0	0|0	0|0	0|0	0|0	0|0	0|0	0|0	0|0	0|0	0|0	0|0	0|0	0|0	0|0	0|0	0|0	0|0	0|0	0|0	0|0	0|0	0|0	0|0	0|0	0|0	0|0	0|0	0|0	0|0	0|0	0|0	0|0	0|0	0|0	0|0	0|0	0|0	0|0	0|0	0|0	0|0	0|0	0|0	0|0	0|0	0|0	0|0	0|0	0|0	0|0	0|0	0|0	0|0	0|0	0|0	0|0	0|0	0|0	0|0	0|0	0|0	0|0	0|0	0|0	0|0	0|0	0|0	0|0	0|0	0|0	0|0	0|0	0|0	0|0	0|0	0|0	0|0	0|0	0|0	0|0	0|0	0|0	0|0	0|0	0|0	0|0	0|0	0|0	0|0	0|0	0|0	0|0	0|0	0|0	0|0	0|0	0|0	0|0	0|0	0|0	0|0	0|0	0|0	0|0	0|0	0|0	0|0	0|0	0|0	0|0	0|0	0|0	0|0	0|0	0|0	0|0	0|0	0|0	0|0	0|0	0|0	0|0	0|0	0|0	0|0	0|0	0|0	0|0	0|0	0|0	0|0	0|0	0|0	0|0	0|0	0|0	0|0	0|0	0|0	0|0	0|0	0|0	0|0	0|0	0|0	0|0	0|0	0|0	0|0	0|0	0|0	0|0	0|0	0|0	0|0	0|0	0|0	0|0	0|0	0|0	0|0	0|0	0|0	0|0	0|0	0|0	0|0	0|0	0|0	0|0	0|0	0|0	0|0	0|0	0|0	0|0	0|0	0|0	0|0	0|0	0|0	0|0	0|0	0|0	0|0	0|0	0|0	0|0	0|0	0|0	0|0	0|0	0|0	0|0	0|0	0|0	0|0	0|0	0|0	0|0	0|0	0|0	0|0	0|0	0|0	0|0	0|0	0|0	0|0	0|0	0|0	0|0	0|0	0|0	0|0	0|0	0|0	0|0	0|0	0|0	0|0	0|0	0|0	0|0	0|0	0|0	0|0	0|0	0|0	0|0	0|0	0|0	0|0	0|0	0|0	0|0	0|0	0|0	0|0	0|0	0|0	0|0	0|0	0|0	0|0	0|0	0|0	0|0	0|0	0|0	0|0	0|0	0|0	0|0	0|0	0|0	0|0	0|0	0|0	0|0	0|0	0|0	0|0	0|0	0|0	0|0	0|0	0|0	0|0	0|0	0|0	0|0	0|0	0|0	0|0	0|0	0|0	0|0	0|0	0|0	0|0	0|0	0|0	0|0	0|0	0|0	0|0	0|0	0|0	0|0	0|0	0|0	0|0	0|0	0|0	0|0	0|0	0|0	0|0	0|0	0|0	0|0	0|0	0|0	0|0	0|0	0|0	0|0	0|0	0|0	0|0	0|0	0|0	0|0	0|0	0|0	0|0	0|0	0|0	0|0	0|0	0|0	1|1	0|0	0|0	0|0	0|0	0|0	0|0	0|0	0|0	0|0	0|0	0|0	0|0	0|0	0|0	0|0	0|0	0|0	0|0	0|0	0|0	0|0	1|1	1|1	1|1	0|0	1|1	0|0	2|2	1|1	0|0	0|0	0|0	2|2	2|2	0|0	0|0	0|0	2|2	2|2	0|0	0|0	0|0	2|2	0|0	0|0	0|0	0|0	0|0	0|0	0|0	0|0	0|0	0|0	0|0	0|0	0|0	0|0	0|0	0|0	0|0	0|0	0|0	0|0	0|0	0|0	0|0	0|0	0|0	0|0	1|1	1|1	1|1	1|1	1|1	1|1	1|1	1|1	0|0	0|0	0|0	0|0	0|0	0|0
1	40307492	NC_035161.2_40307492_C_CGG	C	CGG	47	.	AF=0.006036;AQ=47;ANN=CGG|frameshift_variant|HIGH|Manes.01G241900|Manes.01G241900.v8.1|transcript|Manes.01G241900.1.v8.1|protein_coding|1/1|c.80_81insGG|p.Leu28fs|81/861|81/861|27/286||INFO_REALIGN_3_PRIME,CGG|downstream_gene_variant|MODIFIER|Manes.01G241800|Manes.01G241800.v8.1|transcript|Manes.01G241800.1.v8.1|protein_coding||c.*2749_*2750insGG|||||2103|,CGG|downstream_gene_variant|MODIFIER|Manes.01G242000|Manes.01G242000.v8.1|transcript|Manes.01G242000.1.v8.1|protein_coding||c.*2191_*2192insCC|||||2191|,CGG|downstream_gene_variant|MODIFIER|Manes.01G241800|Manes.01G241800.v8.1|transcript|Manes.01G241800.2.v8.1|protein_coding||c.*2916_*2917insGG|||||2103|;LOF=(Manes.01G241900|Manes.01G241900.v8.1|1|1.00)	GT:DP:AD:GQ:PL:RNC	0|0	0|0	0|0	0|0	0|0	0|0	0|0	0|0	0|0	0|0	0|0	0|0	0|0	0|0	0|0	0|0	0|0	0|0	0|0	0|0	0|0	0|0	0|0	0|0	0|0	0|0	0|0	0|0	0|0	0|0	0|0	0|0	0|0	0|0	0|0	0|0	0|0	0|0	0|0	0|0	0|0	0|0	0|0	0|0	0|0	0|0	0|0	0|0	0|0	0|0	0|0	0|0	0|0	0|0	0|0	0|0	0|0	0|0	0|0	0|0	0|0	0|0	0|0	0|0	0|0	0|0	0|0	0|0	0|0	0|0	0|0	0|0	0|0	0|0	0|0	0|0	0|0	0|0	0|0	0|0	0|0	0|0	0|0	0|0	0|0	0|0	0|0	0|0	0|0	0|0	0|0	0|0	0|0	0|0	0|0	0|0	0|0	0|0	0|0	0|0	0|0	0|0	0|0	0|0	0|0	0|0	0|0	0|0	0|0	0|0	0|0	0|0	0|0	0|0	0|0	0|0	0|0	0|0	0|0	0|0	0|0	0|0	0|0	0|0	0|0	0|0	0|0	0|0	0|0	0|0	0|0	0|0	0|0	0|0	0|0	0|0	0|0	0|0	0|0	0|0	0|0	0|0	0|0	0|0	0|0	0|0	0|0	0|0	0|0	0|0	0|0	0|0	0|0	0|0	0|0	0|0	0|0	0|0	0|0	0|0	0|0	0|0	0|0	0|0	0|0	0|0	0|0	0|0	0|0	0|0	0|0	0|0	0|0	0|0	0|0	0|0	0|0	0|0	0|0	0|0	0|0	0|0	0|0	0|0	0|0	0|0	0|0	0|0	0|0	0|0	0|0	0|0	0|0	0|0	0|0	0|0	0|0	0|0	0|0	0|0	0|0	0|0	0|0	0|0	0|0	0|0	0|0	0|0	0|0	0|0	0|0	0|0	0|0	0|0	0|0	0|0	0|0	0|0	0|0	0|0	0|0	0|0	0|0	0|0	0|0	0|0	0|0	0|0	0|0	0|0	0|0	0|0	0|0	0|0	0|0	0|0	0|0	0|0	0|0	0|0	0|0	0|0	0|0	0|0	0|0	0|0	0|0	0|0	0|0	0|0	0|0	0|0	0|0	0|0	0|0	0|0	0|0	0|0	0|0	0|0	0|0	0|0	0|0	0|0	0|0	0|0	0|0	0|0	0|0	0|0	0|0	0|0	0|0	0|0	0|0	0|0	0|0	0|0	0|0	0|0	0|0	0|0	0|0	0|0	0|0	0|0	0|0	0|0	0|0	0|0	0|0	0|0	0|0	0|0	0|0	0|0	0|0	0|0	0|0	0|0	0|0	0|0	0|0	0|0	0|0	0|0	0|0	0|0	0|0	0|0	0|0	0|0	0|0	0|0	0|0	0|0	0|0	0|0	0|0	0|0	0|0	0|0	0|0	0|0	0|0	0|0	0|0	0|0	0|0	0|0	0|0	0|0	0|0	0|0	0|0	0|0	0|0	0|0	0|0	0|0	0|0	0|0	0|0	0|0	0|0	0|0	0|0	0|0	0|0	0|0	0|0	0|0	0|0	0|0	0|0	0|0	0|0	0|0	0|0	0|0	0|0	0|0	0|0	0|0	1|1	0|0	0|0	0|0	0|0	1|1	1|1	0|0	0|0	0|0	1|1	1|1	0|0	0|0	0|0	1|1	0|0	0|0	0|0	0|0	0|0	0|0	0|0	0|0	0|0	0|0	0|0	0|0	0|0	0|0	0|0	0|0	0|0	0|0	0|0	0|0	0|0	0|0	0|0	0|0	0|0	0|0	0|0	0|0	0|0	0|0	0|0	0|0	0|0	0|0	0|0	0|0	0|0	0|0	0|0	0|0
1	40346899	NC_035161.2_40346899_T_C	T	C	69	.	AF=0.008048;AQ=69;ANN=C|splice_acceptor_variant&intron_variant|HIGH|Manes.01G242500|Manes.01G242500.v8.1|transcript|Manes.01G242500.2.v8.1|protein_coding|1/3|c.-3-2A>G||||||,C|splice_region_variant&intron_variant|LOW|Manes.01G242500|Manes.01G242500.v8.1|transcript|Manes.01G242500.1.v8.1|protein_coding|1/3|c.1-5A>G||||||,C|5_prime_UTR_variant|MODIFIER|Manes.01G242500|Manes.01G242500.v8.1|transcript|Manes.01G242500.3.v8.1|protein_coding|1/3|c.-5A>G|||||5|,C|downstream_gene_variant|MODIFIER|Manes.01G254801|Manes.01G254801.v8.1|transcript|Manes.01G254801.1.v8.1|protein_coding||c.*1172A>G|||||935|,C|downstream_gene_variant|MODIFIER|Manes.01G254801|Manes.01G254801.v8.1|transcript|Manes.01G254801.2.v8.1|protein_coding||c.*1972A>G|||||1927|;LOF=(Manes.01G242500|Manes.01G242500.v8.1|3|0.33)	GT:DP:AD:GQ:PL:RNC	0|0	0|0	0|0	0|0	0|0	0|0	0|0	0|0	0|0	0|0	0|0	0|0	0|0	0|0	0|0	0|0	0|0	0|0	0|0	0|0	0|0	0|0	0|0	0|0	0|0	0|0	0|0	0|0	0|0	0|0	0|0	0|0	0|0	0|0	0|0	0|0	0|0	0|0	0|0	0|0	0|0	0|0	0|0	0|0	0|0	0|0	0|0	0|0	0|0	0|0	0|0	0|0	0|0	0|0	0|0	0|0	0|0	0|0	0|0	0|0	0|0	0|0	0|0	0|0	0|0	0|0	0|0	0|0	0|0	0|0	0|0	0|0	0|0	0|0	0|0	0|0	0|0	0|0	0|0	0|0	0|0	0|0	0|0	0|0	0|0	0|0	0|0	0|0	0|0	0|0	0|0	0|0	0|0	0|0	0|0	0|0	0|0	0|0	0|0	0|0	0|0	0|0	0|0	0|0	0|0	0|0	0|0	0|0	0|0	0|0	0|0	0|0	0|0	0|0	0|0	0|0	0|0	0|0	0|0	0|0	0|0	0|0	0|0	0|0	0|0	0|0	0|0	0|0	0|0	0|0	0|0	0|0	0|0	0|0	0|0	0|0	0|0	0|0	0|0	0|0	0|0	0|0	0|0	0|0	0|0	0|0	0|0	0|0	0|0	0|0	0|0	0|0	0|0	0|0	0|0	0|0	0|0	0|0	0|0	0|0	0|0	0|0	0|0	0|0	0|0	0|0	0|0	0|0	0|0	0|0	0|0	0|0	0|0	0|0	0|0	0|0	0|0	0|0	0|0	0|0	0|0	0|0	0|0	0|0	0|0	0|0	0|0	0|0	0|0	0|0	0|0	0|0	0|0	0|0	0|0	0|0	0|0	0|0	0|0	0|0	0|0	0|0	0|0	0|0	0|0	0|0	0|0	0|0	0|0	0|0	0|0	0|0	0|0	0|0	0|0	0|0	0|0	0|0	0|0	0|0	0|0	0|0	0|0	0|0	0|0	0|0	0|0	0|0	0|0	0|0	0|0	0|0	0|0	0|0	0|0	0|0	0|0	0|0	0|0	0|0	0|0	0|0	0|0	0|0	0|0	0|0	0|0	0|0	0|0	0|0	0|0	0|0	0|0	0|0	0|0	0|0	0|0	0|0	0|0	0|0	0|0	0|0	0|0	0|0	0|0	0|0	0|0	0|0	0|0	0|0	0|0	0|0	0|0	0|0	0|0	0|0	0|0	0|0	0|0	0|0	0|0	0|0	0|0	0|0	0|0	0|0	0|0	0|0	0|0	0|0	0|0	0|0	0|0	0|0	0|0	0|0	0|0	0|0	0|0	0|0	0|0	0|0	0|0	0|0	0|0	0|0	0|0	0|0	0|0	0|0	0|0	0|0	0|0	0|0	0|0	0|0	0|0	0|0	0|0	0|0	0|0	0|0	0|0	0|0	0|0	0|0	0|0	0|0	0|0	0|0	0|0	0|0	0|0	0|0	0|0	0|0	0|0	0|0	0|0	0|0	0|0	0|0	0|0	0|0	0|0	0|0	0|0	0|0	0|0	0|0	0|0	0|0	0|0	0|0	0|0	0|0	0|0	0|0	1|1	1|1	1|1	0|0	0|0	0|0	0|0	1|1	0|0	0|0	0|0	0|0	0|0	0|0	0|0	0|0	0|0	0|0	0|0	0|0	0|0	0|0	0|0	0|0	0|0	0|0	0|0	0|0	0|0	0|0	0|0	0|0	0|0	0|0	0|0	0|0	0|0	0|0	0|0	0|0	0|0	0|0	0|0	0|0	0|0	0|0	0|0	0|0	1|1	0|0	0|0	0|0	0|0	1|1	1|1	1|1	0|0	0|0	0|0	0|0	0|0	0|0
1	40444569	NC_035161.2_40444569_G_T	G	T	55	.	AF=0.008048;AQ=55;ANN=T|stop_gained|HIGH|Manes.01G243300|Manes.01G243300.v8.1|transcript|Manes.01G243300.1.v8.1|protein_coding|1/1|c.359C>A|p.Ser120*|359/369|359/369|120/122||,T|upstream_gene_variant|MODIFIER|Manes.01G243500|Manes.01G243500.v8.1|transcript|Manes.01G243500.1.v8.1|protein_coding||c.-5058G>T|||||4756|,T|upstream_gene_variant|MODIFIER|Manes.01G243500|Manes.01G243500.v8.1|transcript|Manes.01G243500.2.v8.1|protein_coding||c.-4030G>T|||||3779|,T|upstream_gene_variant|MODIFIER|Manes.01G243500|Manes.01G243500.v8.1|transcript|Manes.01G243500.3.v8.1|protein_coding||c.-4346G>T|||||3781|,T|downstream_gene_variant|MODIFIER|Manes.01G243200|Manes.01G243200.v8.1|transcript|Manes.01G243200.2.v8.1|protein_coding||c.*458G>T|||||278|,T|downstream_gene_variant|MODIFIER|Manes.01G243400|Manes.01G243400.v8.1|transcript|Manes.01G243400.1.v8.1|protein_coding||c.*2283C>A|||||1673|	GT:DP:AD:GQ:PL:RNC	0|0	0|0	0|0	0|0	0|0	0|0	0|0	0|0	0|0	0|0	0|0	0|0	0|0	0|0	0|0	0|0	0|0	0|0	0|0	0|0	0|0	0|0	0|0	0|0	0|0	0|0	0|0	0|0	0|0	0|0	0|0	0|0	0|0	0|0	0|0	0|0	0|0	0|0	0|0	0|0	0|0	0|0	0|0	0|0	0|0	0|0	0|0	0|0	0|0	0|0	0|0	0|0	0|0	0|0	0|0	0|0	0|0	0|0	0|0	0|0	0|0	0|0	0|0	0|0	0|0	0|0	0|0	0|0	0|0	0|0	0|0	0|0	0|0	0|0	0|0	0|0	0|0	0|0	0|0	0|0	0|0	0|0	0|0	0|0	0|0	0|0	0|0	0|0	0|0	0|0	0|0	0|0	0|0	0|0	0|0	0|0	0|0	0|0	0|0	0|0	0|0	0|0	0|0	0|0	0|0	0|0	0|0	0|0	0|0	0|0	0|0	0|0	0|0	0|0	0|0	0|0	0|0	0|0	0|0	0|0	0|0	0|0	0|0	0|0	0|0	0|0	0|0	0|0	0|0	0|0	0|0	0|0	0|0	0|0	0|0	0|0	0|0	0|0	0|0	0|0	0|0	0|0	0|0	0|0	0|0	0|0	0|0	0|0	0|0	0|0	0|0	0|0	0|0	0|0	0|0	0|0	0|0	0|0	0|0	0|0	0|0	0|0	0|0	0|0	0|0	0|0	0|0	0|0	0|0	0|0	0|0	0|0	0|0	0|0	0|0	0|0	0|0	0|0	0|0	0|0	0|0	0|0	0|0	0|0	0|0	0|0	0|0	0|0	0|0	0|0	0|0	0|0	0|0	0|0	0|0	0|0	0|0	0|0	0|0	0|0	0|0	0|0	0|0	0|0	0|0	0|0	0|0	0|0	0|0	0|0	0|0	0|0	0|0	0|0	0|0	0|0	0|0	0|0	0|0	0|0	0|0	0|0	0|0	0|0	0|0	0|0	0|0	0|0	0|0	0|0	0|0	0|0	0|0	0|0	0|0	0|0	0|0	0|0	0|0	0|0	0|0	0|0	0|0	0|0	0|0	0|0	0|0	0|0	0|0	0|0	0|0	0|0	0|0	0|0	0|0	0|0	0|0	0|0	0|0	0|0	0|0	0|0	0|0	0|0	0|0	0|0	0|0	0|0	0|0	0|0	0|0	0|0	0|0	0|0	0|0	0|0	0|0	0|0	0|0	0|0	0|0	0|0	0|0	0|0	0|0	0|0	0|0	0|0	0|0	0|0	0|0	0|0	0|0	0|0	0|0	0|0	0|0	0|0	0|0	0|0	0|0	0|0	0|0	0|0	0|0	0|0	0|0	0|0	0|0	0|0	0|0	0|0	0|0	0|0	0|0	0|0	0|0	0|0	0|0	0|0	0|0	0|0	0|0	0|0	0|0	0|0	0|0	0|0	0|0	0|0	0|0	0|0	0|0	0|0	0|0	0|0	0|0	0|0	0|0	0|0	0|0	0|0	0|0	0|0	0|0	0|0	0|0	0|0	0|0	0|0	0|0	0|0	0|0	0|0	0|0	0|0	0|0	0|0	1|1	1|1	1|1	0|0	0|0	0|0	0|0	1|1	0|0	0|0	0|0	0|0	0|0	0|0	0|0	0|0	0|0	0|0	0|0	0|0	0|0	0|0	0|0	0|0	0|0	0|0	0|0	0|0	0|0	0|0	0|0	0|0	0|0	0|0	0|0	0|0	0|0	0|0	0|0	0|0	0|0	0|0	0|0	0|0	0|0	0|0	0|0	0|0	1|1	0|0	0|0	0|0	0|0	1|1	1|1	1|1	0|0	0|0	0|0	0|0	0|0	0|0
1	40468645	NC_035161.2_40468645_C_CT	C	CT	66	.	AF=0.030181;AQ=66;ANN=CT|splice_acceptor_variant&intron_variant|HIGH|Manes.01G243800|Manes.01G243800.v8.1|transcript|Manes.01G243800.1.v8.1|protein_coding|3/5|c.752-2dupA||||||,CT|upstream_gene_variant|MODIFIER|Manes.01G243900|Manes.01G243900.v8.1|transcript|Manes.01G243900.1.v8.1|protein_coding||c.-3341_-3340insT|||||3034|,CT|downstream_gene_variant|MODIFIER|Manes.01G243700|Manes.01G243700.v8.1|transcript|Manes.01G243700.3.v8.1|protein_coding||c.*1981_*1982insT|||||1468|;LOF=(Manes.01G243800|Manes.01G243800.v8.1|1|1.00)	GT:DP:AD:GQ:PL:RNC	0|0	0|0	0|0	0|0	0|0	0|0	0|0	0|0	0|0	0|0	0|0	0|0	0|0	0|0	0|0	0|0	0|0	0|0	0|0	0|0	0|0	0|0	0|0	0|0	0|0	0|0	0|0	0|0	0|0	0|0	0|0	0|0	0|0	0|0	0|0	0|0	0|0	0|0	0|0	0|0	0|0	0|0	0|0	0|0	0|0	0|0	0|0	0|0	0|0	0|0	0|0	0|0	0|0	0|0	0|0	0|0	0|0	0|0	0|0	0|0	0|0	0|0	0|0	0|0	0|0	0|0	0|0	0|0	0|0	0|0	0|0	0|0	0|0	0|0	0|0	0|0	0|0	0|0	0|0	0|0	0|0	0|0	0|0	0|0	0|0	0|0	0|0	0|0	0|0	0|0	0|0	0|0	0|0	0|0	0|0	0|0	0|0	0|0	0|0	0|0	0|0	0|0	0|0	0|0	0|0	0|0	0|0	0|0	0|0	0|0	0|0	0|0	0|0	0|0	0|0	0|1	0|0	0|0	0|0	0|0	0|0	0|0	0|0	0|0	0|0	0|0	0|0	0|0	0|0	0|0	0|0	0|0	0|0	0|0	0|0	0|0	0|0	0|0	0|0	0|0	0|0	0|0	0|0	0|0	0|0	0|0	0|0	0|0	0|0	0|0	0|0	0|0	0|0	0|0	0|0	0|0	0|0	0|0	0|0	0|0	0|0	0|0	0|0	0|0	0|0	0|0	0|0	0|0	0|0	0|0	0|0	0|0	0|0	0|0	0|0	0|0	0|0	0|0	0|0	0|0	0|0	0|0	0|0	0|0	0|0	0|0	0|0	0|0	0|0	0|0	0|0	0|0	0|0	0|0	0|0	0|0	0|0	0|0	0|0	0|0	0|0	0|0	0|0	0|0	0|0	0|0	0|0	0|0	0|0	0|0	0|0	0|0	0|0	0|0	0|0	0|0	0|0	0|0	0|0	0|0	0|0	0|0	0|0	0|0	0|0	0|0	0|0	0|0	0|0	0|0	0|0	0|0	0|0	0|0	0|0	0|0	0|0	0|0	0|0	0|0	0|0	0|0	0|0	0|0	0|0	0|0	0|0	0|0	0|0	0|0	0|0	0|0	0|0	0|0	0|0	0|0	0|0	0|0	0|0	0|0	0|0	0|0	0|0	0|0	0|0	0|0	0|0	0|0	0|0	0|0	0|0	0|0	0|0	0|0	0|0	0|0	0|0	0|0	0|0	0|0	0|0	0|0	0|0	0|0	0|0	0|0	0|0	0|0	0|0	0|0	0|0	0|0	0|0	0|0	0|0	0|0	0|0	0|0	0|0	0|0	0|0	0|0	0|0	0|0	0|0	0|0	0|0	0|0	0|0	0|0	0|0	0|0	0|0	0|0	0|0	0|0	0|0	0|0	0|0	0|0	0|0	0|0	0|0	0|0	0|0	0|0	0|0	0|0	0|0	0|0	0|0	0|0	0|0	0|0	0|0	0|0	0|0	0|0	0|0	0|0	0|0	0|0	0|0	0|0	0|0	0|0	0|0	0|0	0|0	0|0	0|0	0|0	0|0	0|0	0|0	0|0	0|0	0|0	1|1	1|1	1|1	0|0	1|1	0|0	1|1	1|1	0|0	0|0	0|0	1|1	1|1	0|0	0|0	0|0	1|1	1|1	0|0	0|0	0|0	1|1	0|0	0|0	0|0	0|0	0|0	0|0	0|0	0|0	0|0	0|0	0|0	0|0	0|0	0|0	0|0	0|0	0|0	0|0	0|0	0|0	0|0	0|0	0|0	0|0	0|0	0|0	1|1	1|1	1|1	1|1	0|0	1|1	1|1	1|1	0|0	0|0	0|0	0|0	0|0	0|0
1	40487010	NC_035161.2_40487010_C_A	C	A	69	.	AF=0.00503;AQ=69;ANN=A|stop_gained|HIGH|Manes.01G244100|Manes.01G244100.v8.1|transcript|Manes.01G244100.2.v8.1|protein_coding|3/10|c.1154C>A|p.Ser385*|1536/3770|1154/2241|385/746||,A|stop_gained|HIGH|Manes.01G244100|Manes.01G244100.v8.1|transcript|Manes.01G244100.8.v8.1|protein_coding|3/10|c.1154C>A|p.Ser385*|1603/3570|1154/2241|385/746||,A|stop_gained|HIGH|Manes.01G244100|Manes.01G244100.v8.1|transcript|Manes.01G244100.5.v8.1|protein_coding|3/10|c.1154C>A|p.Ser385*|1546/3497|1154/2241|385/746||,A|stop_gained|HIGH|Manes.01G244100|Manes.01G244100.v8.1|transcript|Manes.01G244100.3.v8.1|protein_coding|3/9|c.1154C>A|p.Ser385*|1538/4293|1154/2241|385/746||,A|stop_gained|HIGH|Manes.01G244100|Manes.01G244100.v8.1|transcript|Manes.01G244100.9.v8.1|protein_coding|3/10|c.1154C>A|p.Ser385*|1536/3755|1154/2241|385/746||;LOF=(Manes.01G244100|Manes.01G244100.v8.1|5|1.00);NMD=(Manes.01G244100|Manes.01G244100.v8.1|5|1.00)	GT:DP:AD:GQ:PL:RNC	0|0	0|0	0|0	0|0	0|0	0|0	0|0	0|0	0|0	0|0	0|0	0|0	0|0	0|0	0|0	0|0	0|0	0|0	0|0	0|0	0|0	0|0	0|0	0|0	0|0	0|0	0|0	0|0	0|0	0|0	0|0	0|0	0|0	0|0	0|0	0|0	0|0	0|0	0|0	0|0	0|0	0|0	0|0	0|0	0|0	0|0	0|0	0|0	0|0	0|0	0|0	0|0	0|0	0|0	0|0	0|0	0|0	0|0	0|0	0|0	0|0	0|0	0|0	0|0	0|0	0|0	0|0	0|0	0|0	0|0	0|0	0|0	0|0	0|0	0|0	0|0	0|0	0|0	0|0	0|0	0|0	0|0	0|0	0|0	0|0	0|0	0|0	0|0	0|0	0|0	0|0	0|0	0|0	0|0	0|0	0|0	0|0	0|0	0|0	0|0	0|0	0|0	0|0	0|0	0|0	0|0	0|0	0|0	0|0	0|0	0|0	0|0	0|0	0|0	0|0	0|0	0|0	0|0	0|0	0|0	0|0	0|0	0|0	0|0	0|0	0|0	0|0	0|0	0|0	0|0	0|0	0|0	0|0	0|0	0|0	0|0	0|0	0|0	0|0	0|0	0|0	0|0	0|0	0|0	0|0	0|0	0|0	0|0	0|0	0|0	0|0	0|0	0|0	0|0	0|0	0|0	0|0	0|0	0|0	0|0	0|0	0|0	0|0	0|0	0|0	0|0	0|0	0|0	0|0	0|0	0|0	0|0	0|0	0|0	0|0	0|0	0|0	0|0	0|0	0|0	0|0	0|0	0|0	0|0	0|0	0|0	0|0	0|0	0|0	0|0	0|0	0|0	0|0	0|0	0|0	0|0	0|0	0|0	0|0	0|0	0|0	0|0	0|0	0|0	0|0	0|0	0|0	0|0	0|0	0|0	0|0	0|0	0|0	0|0	0|0	0|0	0|0	0|0	0|0	0|0	0|0	0|0	0|0	0|0	0|0	0|0	0|0	0|0	0|0	0|0	0|0	0|0	0|0	0|0	0|0	0|0	0|0	0|0	0|0	0|0	0|0	0|0	0|0	0|0	0|0	0|0	0|0	0|0	0|0	0|0	0|0	0|0	0|0	0|0	0|0	0|0	0|0	0|0	0|0	0|0	0|0	0|0	0|0	0|0	0|0	0|0	0|0	0|0	0|0	0|0	0|0	0|0	0|0	0|0	0|0	0|0	0|0	0|0	0|0	0|0	0|0	0|0	0|0	0|0	0|0	0|0	0|0	0|0	0|0	0|0	0|0	0|0	0|0	0|0	0|0	0|0	0|0	0|0	0|0	0|0	0|0	0|0	0|0	0|0	0|0	0|0	0|0	0|0	0|0	0|0	0|0	0|0	0|0	0|0	0|0	0|0	0|0	0|0	0|0	0|0	0|0	0|0	0|0	0|0	0|0	0|0	0|0	0|0	0|0	0|0	0|0	0|0	0|0	0|0	0|0	0|0	0|0	0|0	0|0	0|0	0|0	0|0	0|0	0|0	0|0	0|0	0|0	0|0	0|0	0|0	0|0	0|0	0|0	0|0	0|0	0|0	0|0	0|0	1|1	1|1	1|1	0|0	0|0	0|0	0|0	1|1	0|0	0|0	0|0	0|0	0|0	0|0	0|0	0|0	0|0	0|0	0|0	0|0	0|0	0|0	0|0	0|0	0|0	0|0	0|0	0|0	0|0	0|0	0|0	0|0	0|0	0|0	0|0	0|0	0|0	0|0	0|0	0|0	0|0	0|0	0|0	0|0	0|0	0|0	0|0	0|0	0|0	0|0	0|0	0|0	0|0	0|0	0|0	1|1	0|0	0|0	0|0	0|0	0|0	0|0
1	40488744	NC_035161.2_40488744_A_G	A	G	68	.	AF=0.011569;AQ=68;ANN=G|splice_acceptor_variant&intron_variant|HIGH|Manes.01G244100|Manes.01G244100.v8.1|transcript|Manes.01G244100.2.v8.1|protein_coding|8/9|c.1646-2A>G||||||,G|splice_acceptor_variant&intron_variant|HIGH|Manes.01G244100|Manes.01G244100.v8.1|transcript|Manes.01G244100.8.v8.1|protein_coding|8/9|c.1646-2A>G||||||,G|splice_acceptor_variant&intron_variant|HIGH|Manes.01G244100|Manes.01G244100.v8.1|transcript|Manes.01G244100.5.v8.1|protein_coding|8/9|c.1646-2A>G||||||,G|splice_acceptor_variant&intron_variant|HIGH|Manes.01G244100|Manes.01G244100.v8.1|transcript|Manes.01G244100.3.v8.1|protein_coding|8/8|c.1646-2A>G||||||,G|splice_acceptor_variant&intron_variant|HIGH|Manes.01G244100|Manes.01G244100.v8.1|transcript|Manes.01G244100.9.v8.1|protein_coding|8/9|c.1646-2A>G||||||,G|downstream_gene_variant|MODIFIER|Manes.01G244200|Manes.01G244200.v8.1|transcript|Manes.01G244200.2.v8.1|protein_coding||c.*3800T>C|||||3736|,G|downstream_gene_variant|MODIFIER|Manes.01G244200|Manes.01G244200.v8.1|transcript|Manes.01G244200.1.v8.1|protein_coding||c.*3800T>C|||||3280|;LOF=(Manes.01G244100|Manes.01G244100.v8.1|5|1.00)	GT:DP:AD:GQ:PL:RNC	0|0	0|0	0|0	0|0	0|0	0|0	0|0	0|0	0|0	0|0	0|0	0|0	0|0	0|0	0|0	0|0	0|0	0|0	0|0	0|0	0|1	0|0	0|0	0|0	1|0	0|0	0|0	0|0	0|0	0|0	0|0	0|0	0|0	0|0	0|0	0|0	0|0	0|0	0|0	0|0	0|0	0|0	1|0	0|0	0|0	1|0	0|0	0|0	0|0	0|0	0|0	0|0	0|0	0|0	0|0	0|0	0|0	0|0	0|0	0|0	0|0	0|0	0|0	0|0	0|0	0|0	0|0	0|0	0|0	0|0	0|0	0|0	0|0	0|0	0|0	0|0	0|0	0|0	0|0	0|0	0|0	0|0	0|0	0|0	0|0	0|0	0|0	0|0	1|0	0|0	0|0	0|0	0|0	0|0	0|0	0|0	0|0	0|0	0|0	0|0	0|0	0|0	0|0	0|0	0|0	0|0	0|0	0|0	0|0	0|0	0|0	0|0	0|0	0|0	0|0	0|0	0|0	0|0	0|0	0|0	0|0	0|0	0|0	0|0	0|0	0|0	0|0	0|0	0|0	1|0	0|0	0|0	0|0	0|0	0|0	0|0	0|1	1|0	0|0	0|0	0|0	0|0	0|0	0|0	0|0	0|0	0|1	0|0	0|0	0|0	0|0	0|0	0|0	0|0	0|0	0|0	1|0	0|1	0|0	0|0	1|0	0|1	0|0	0|0	0|0	0|0	0|0	0|0	0|0	0|0	0|0	0|0	0|0	0|0	0|0	0|0	0|0	0|0	0|0	0|0	0|0	0|0	0|0	0|0	0|0	0|0	0|0	0|0	0|0	0|0	0|0	0|0	0|0	0|0	0|0	0|0	0|0	0|0	0|0	0|0	0|0	0|0	0|0	0|0	0|0	0|0	0|0	0|0	0|1	0|0	0|0	0|0	0|0	0|0	0|0	0|0	0|0	0|0	0|0	0|0	0|0	0|0	0|1	0|0	0|0	0|0	0|0	0|0	0|0	0|0	0|0	0|0	0|0	0|0	0|0	0|0	0|0	0|0	0|0	0|0	0|0	0|0	0|0	1|1	0|0	0|0	0|0	0|0	0|0	0|0	0|0	0|0	0|0	0|0	0|0	0|0	0|0	0|0	0|0	0|0	0|0	0|0	0|0	0|0	1|0	0|0	0|0	0|0	0|0	0|0	0|0	0|0	0|0	0|0	0|0	0|0	0|0	0|0	0|0	0|0	1|0	0|0	0|0	0|0	0|0	0|0	0|0	0|0	0|0	0|0	0|0	0|0	0|0	0|0	0|0	0|0	0|0	0|0	0|0	0|0	0|0	0|0	0|0	0|0	0|0	0|0	0|0	0|0	0|0	0|0	0|0	0|0	0|0	0|0	0|0	0|1	0|1	1|0	0|0	0|0	0|0	0|0	0|0	0|0	0|0	0|0	0|0	0|1	0|0	0|0	0|0	0|0	0|0	0|0	0|0	0|0	0|0	0|0	0|0	0|0	0|0	0|0	0|0	0|0	0|0	0|0	0|0	0|0	0|0	0|0	0|0	0|0	0|0	0|0	0|0	0|0	0|0	0|0	0|0	0|0	0|0	0|0	0|0	0|0	0|0	0|0	0|0	0|0	0|0	0|0	0|0	0|0	0|0	0|0	0|0	0|0	0|0	0|0	0|0	0|0	0|0	0|0	0|0	0|0	0|0	0|0	0|0	0|0	0|0	0|0	0|0	0|0	0|0	0|0	0|0	0|0	0|0	0|0	0|0	0|0	0|0	0|0	0|0	0|0	0|0	0|0	0|0	0|0	0|0	0|0	0|0	0|0	0|0	0|0	0|0	0|0	0|0	0|0	0|0	0|0
1	40489572	NC_035161.2_40489572_T_C	T	C	70	.	AF=0.049296;AQ=70;ANN=C|splice_donor_variant&intron_variant|HIGH|Manes.01G244100|Manes.01G244100.v8.1|transcript|Manes.01G244100.8.v8.1|protein_coding|9/9|c.*229+2T>C||||||,C|splice_donor_variant&intron_variant|HIGH|Manes.01G244100|Manes.01G244100.v8.1|transcript|Manes.01G244100.5.v8.1|protein_coding|9/9|c.*229+2T>C||||||,C|3_prime_UTR_variant|MODIFIER|Manes.01G244100|Manes.01G244100.v8.1|transcript|Manes.01G244100.2.v8.1|protein_coding|9/10|c.*231T>C|||||231|,C|3_prime_UTR_variant|MODIFIER|Manes.01G244100|Manes.01G244100.v8.1|transcript|Manes.01G244100.3.v8.1|protein_coding|9/9|c.*231T>C|||||231|,C|3_prime_UTR_variant|MODIFIER|Manes.01G244100|Manes.01G244100.v8.1|transcript|Manes.01G244100.9.v8.1|protein_coding|9/10|c.*231T>C|||||231|,C|downstream_gene_variant|MODIFIER|Manes.01G244200|Manes.01G244200.v8.1|transcript|Manes.01G244200.2.v8.1|protein_coding||c.*2972A>G|||||2908|,C|downstream_gene_variant|MODIFIER|Manes.01G244200|Manes.01G244200.v8.1|transcript|Manes.01G244200.1.v8.1|protein_coding||c.*2972A>G|||||2452|;LOF=(Manes.01G244100|Manes.01G244100.v8.1|5|0.40)	GT:DP:AD:GQ:PL:RNC	0|0	0|0	0|0	0|0	0|0	0|0	0|0	0|0	0|0	0|0	0|0	0|0	0|0	0|0	0|0	0|0	0|0	0|1	0|0	0|0	0|0	0|0	0|0	0|0	0|0	0|0	0|0	0|0	0|0	0|0	0|0	0|0	0|0	0|0	0|0	0|0	0|0	0|0	0|0	0|0	0|0	0|0	0|0	0|0	0|0	0|0	0|0	0|0	0|0	0|0	0|0	0|0	0|0	0|0	0|0	0|0	0|0	0|1	0|0	0|0	0|0	1|1	0|0	0|0	0|0	0|0	0|0	0|0	0|0	0|0	0|0	0|0	0|0	0|0	0|0	0|0	0|0	0|1	0|0	0|0	0|0	0|0	0|0	0|0	0|0	0|1	0|0	0|0	0|0	0|0	0|1	0|0	0|0	0|0	0|0	0|0	0|0	0|0	0|0	0|0	0|0	0|0	0|0	0|0	0|0	0|0	0|0	0|0	0|0	0|0	1|0	0|0	1|1	0|0	0|0	0|0	0|0	0|0	0|1	0|0	0|0	0|1	0|0	0|0	0|0	0|0	0|0	0|0	0|0	0|1	0|0	0|0	0|0	0|0	0|0	0|0	0|0	0|0	0|0	0|0	0|0	0|0	0|0	0|0	0|0	0|0	0|0	0|0	1|0	0|0	0|0	0|0	0|0	0|0	0|0	0|0	0|0	0|0	0|0	0|0	0|0	0|0	0|0	0|0	1|0	0|0	0|0	0|0	0|0	0|0	0|0	0|0	0|0	1|0	1|0	0|0	0|0	0|0	0|0	0|0	0|1	0|0	0|0	0|0	0|0	0|0	0|0	0|0	0|0	0|0	0|0	0|0	1|1	0|0	0|0	0|0	0|0	0|0	0|0	0|0	0|0	0|0	0|1	0|0	0|0	0|0	0|0	0|0	0|0	0|0	0|0	0|0	0|0	0|0	0|0	0|0	0|0	0|0	0|0	0|0	0|0	0|0	0|0	0|0	0|0	0|0	0|0	0|0	0|0	0|0	0|0	0|0	0|0	0|0	0|0	0|0	0|0	0|0	0|0	0|0	0|0	0|0	0|0	0|0	0|0	0|0	0|0	0|0	0|0	0|0	0|0	0|0	0|0	0|0	0|0	0|0	0|0	0|0	0|0	0|0	0|0	0|0	0|0	1|0	0|0	0|0	0|0	0|0	0|0	0|0	0|0	0|0	0|1	0|0	0|0	0|0	0|0	0|0	0|0	0|0	0|0	0|0	0|0	0|0	0|0	0|0	0|0	0|0	0|0	0|1	0|0	0|0	0|0	0|0	0|0	0|0	0|0	0|0	0|0	0|0	0|0	0|0	0|0	0|0	0|0	0|0	0|0	0|0	0|1	0|0	0|0	0|0	0|0	0|0	0|0	0|0	0|0	0|1	0|0	0|0	0|0	0|0	0|0	0|0	0|1	0|0	0|0	0|0	0|0	0|0	0|0	0|0	0|0	0|0	0|0	0|0	0|0	0|0	0|0	0|0	0|0	0|0	0|0	0|0	0|0	0|0	0|0	0|0	0|0	0|0	0|0	0|0	0|0	0|0	0|0	0|0	0|0	0|0	0|0	0|0	0|0	0|0	0|0	0|0	0|0	0|0	0|0	0|0	0|0	0|0	0|0	0|0	0|0	0|0	0|0	0|0	0|0	0|0	0|0	0|0	0|0	0|0	0|0	0|0	0|0	0|0	0|0	0|0	0|0	0|0	0|1	0|0	0|0	0|0	0|0	0|0	0|1	0|0	0|0	0|0	0|0	0|0	0|0	0|0	0|0	0|0	0|0	0|0	0|0	0|0	0|0	0|0	0|0	0|0	0|0	0|0	0|0	0|0	0|0	0|0
1	40493777	NC_035161.2_40493777_A_G	A	G	57	.	AF=0.020121;AQ=57;ANN=G|splice_donor_variant&intron_variant|HIGH|Manes.01G244200|Manes.01G244200.v8.1|transcript|Manes.01G244200.2.v8.1|protein_coding|4/5|c.646+2T>C||||||,G|splice_donor_variant&intron_variant|HIGH|Manes.01G244200|Manes.01G244200.v8.1|transcript|Manes.01G244200.1.v8.1|protein_coding|4/5|c.646+2T>C||||||,G|downstream_gene_variant|MODIFIER|Manes.01G244100|Manes.01G244100.v8.1|transcript|Manes.01G244100.2.v8.1|protein_coding||c.*3977A>G|||||2830|,G|downstream_gene_variant|MODIFIER|Manes.01G244300|Manes.01G244300.v8.1|transcript|Manes.01G244300.5.v8.1|protein_coding||c.*4490T>C|||||4490|,G|downstream_gene_variant|MODIFIER|Manes.01G244100|Manes.01G244100.v8.1|transcript|Manes.01G244100.8.v8.1|protein_coding||c.*3576A>G|||||2696|,G|downstream_gene_variant|MODIFIER|Manes.01G244100|Manes.01G244100.v8.1|transcript|Manes.01G244100.5.v8.1|protein_coding||c.*3560A>G|||||2696|,G|downstream_gene_variant|MODIFIER|Manes.01G244100|Manes.01G244100.v8.1|transcript|Manes.01G244100.3.v8.1|protein_coding||c.*4436A>G|||||2768|,G|downstream_gene_variant|MODIFIER|Manes.01G244100|Manes.01G244100.v8.1|transcript|Manes.01G244100.9.v8.1|protein_coding||c.*3961A>G|||||2829|;LOF=(Manes.01G244200|Manes.01G244200.v8.1|2|1.00)	GT:DP:AD:GQ:PL:RNC	0|0	0|0	0|0	0|0	0|0	0|0	0|0	0|0	0|0	0|0	0|0	0|0	0|0	0|0	0|0	0|0	0|0	0|0	0|0	0|0	0|0	0|0	0|0	0|0	0|1	0|0	0|0	0|0	0|0	0|0	0|0	0|0	0|0	0|0	0|0	0|0	0|0	0|0	0|0	0|0	0|0	0|0	0|0	0|0	0|0	0|1	0|0	0|0	0|0	0|0	0|0	0|0	0|0	0|0	0|0	0|0	0|0	0|0	0|0	0|0	0|0	0|0	0|0	0|0	0|0	0|0	0|0	0|0	0|0	0|0	0|0	0|0	0|0	0|0	0|0	0|0	0|0	0|0	0|0	0|0	1|0	0|0	0|0	0|0	0|0	0|0	0|0	0|0	0|0	0|0	0|0	0|0	0|0	0|0	0|0	0|0	0|0	0|0	0|0	0|0	0|0	0|0	0|0	0|0	0|0	0|0	0|0	0|0	0|0	0|1	0|0	0|0	0|0	0|0	0|0	0|0	0|0	0|0	0|0	0|0	0|0	0|0	0|0	0|0	0|0	0|0	0|0	0|0	0|0	0|0	0|0	0|0	0|0	0|0	0|0	0|0	0|0	0|0	0|0	0|1	0|0	0|0	0|0	0|0	0|0	0|0	0|0	0|1	0|0	0|1	1|0	0|0	0|0	0|0	0|0	0|0	0|0	1|0	0|0	0|0	0|0	0|0	0|0	0|0	0|1	0|0	0|0	0|0	0|0	0|0	0|0	0|0	0|0	0|0	0|0	0|0	0|0	0|0	0|0	0|0	0|0	0|0	0|0	0|0	0|0	0|0	0|0	0|0	0|0	0|0	0|0	0|0	0|0	0|0	0|0	0|0	0|0	0|0	0|0	0|0	0|0	0|0	0|0	0|0	0|0	0|0	0|0	0|0	0|0	0|0	0|0	0|0	0|0	0|0	0|0	0|0	0|0	0|0	0|0	0|0	0|0	0|0	0|0	0|0	0|0	0|0	0|0	0|1	0|0	0|0	0|0	0|0	0|0	0|0	0|0	0|0	0|0	0|0	0|0	0|0	0|0	0|0	0|0	0|0	0|0	0|0	0|0	0|0	0|0	0|0	0|0	0|0	0|0	0|0	0|0	0|0	0|0	0|0	0|0	0|0	0|0	0|0	0|0	0|1	0|0	0|0	0|0	0|0	0|0	0|0	0|0	0|0	0|0	0|0	0|0	0|1	0|0	0|0	0|0	0|0	0|0	0|0	0|0	0|0	0|0	0|0	0|0	0|0	0|0	1|0	0|0	0|1	0|0	0|0	0|0	1|0	0|0	0|0	0|0	0|0	0|0	0|0	0|0	0|0	0|0	0|0	0|0	0|0	0|0	0|0	0|0	0|0	0|0	0|0	0|0	0|0	0|0	0|0	0|0	0|0	0|0	0|0	0|0	0|0	0|0	0|0	0|0	0|0	0|0	0|0	0|0	0|0	0|0	0|0	0|0	0|0	0|0	0|0	0|0	0|0	0|0	0|0	0|0	0|0	0|0	0|0	0|0	0|0	0|0	0|0	0|0	0|0	0|0	0|0	0|0	0|0	0|0	0|0	0|0	0|0	0|0	0|0	0|0	0|0	0|0	0|0	0|0	0|0	0|0	0|0	0|0	0|0	0|0	0|0	0|0	0|0	0|0	0|0	0|0	0|0	0|0	0|0	0|0	0|0	0|0	0|0	0|0	0|0	0|0	0|0	1|0	0|0	0|1	0|0	0|1	0|0	0|0	0|0	0|0	0|0	0|0	0|0	0|0	0|0	0|0	0|0	0|0	0|0	0|0	0|0	0|0	0|0	0|0	0|0	0|0	0|0	0|0	0|0	0|0	0|0
1	40501028	NC_035161.2_40501028_C_CA	C	CA	63	.	AF=0.070423;AQ=63;ANN=CA|frameshift_variant&start_lost|HIGH|Manes.01G244400|Manes.01G244400.v8.1|transcript|Manes.01G244400.2.v8.1|protein_coding|1/3|c.1dupA|p.Met1fs|1657/3684|2/1740|1/579||INFO_REALIGN_3_PRIME,CA|frameshift_variant&start_lost|HIGH|Manes.01G244400|Manes.01G244400.v8.1|transcript|Manes.01G244400.3.v8.1|protein_coding|2/4|c.1dupA|p.Met1fs|477/2378|2/1740|1/579||INFO_REALIGN_3_PRIME,CA|upstream_gene_variant|MODIFIER|Manes.01G244300|Manes.01G244300.v8.1|transcript|Manes.01G244300.5.v8.1|protein_coding||c.-2103dupT|||||2103|,CA|upstream_gene_variant|MODIFIER|Manes.01G244500|Manes.01G244500.v8.1|transcript|Manes.01G244500.1.v8.1|protein_coding||c.-3692_-3691insA|||||3441|;LOF=(Manes.01G244400|Manes.01G244400.v8.1|2|1.00)	GT:DP:AD:GQ:PL:RNC	0|0	0|0	0|0	0|0	0|0	0|0	0|0	0|0	0|0	0|0	0|0	0|0	0|0	0|0	0|0	0|0	0|0	0|0	0|0	0|0	0|0	0|0	0|0	0|0	0|0	0|0	0|0	0|0	0|0	0|0	0|0	0|0	0|0	0|0	0|0	0|0	0|0	0|0	0|0	0|0	0|0	0|0	0|0	0|0	0|0	0|0	0|0	0|0	0|0	0|0	0|0	0|0	0|0	0|0	0|0	0|0	0|0	0|0	0|0	0|0	0|0	0|0	0|0	0|0	0|0	0|0	0|0	0|0	0|0	0|0	0|0	0|0	0|0	0|0	0|0	0|0	0|0	0|0	0|0	0|0	0|0	0|0	0|0	0|0	0|0	0|0	0|0	0|0	0|0	0|0	0|0	0|0	0|0	0|0	0|0	0|0	0|0	0|0	0|0	0|0	0|0	0|0	0|0	0|0	0|0	0|0	0|0	0|0	0|0	0|0	0|0	0|0	0|0	0|0	0|0	0|0	0|0	0|0	0|0	0|0	0|0	0|0	0|0	0|0	0|0	0|0	0|0	0|0	0|0	0|0	0|0	0|0	0|0	0|0	0|0	0|0	0|0	0|0	0|0	0|0	0|0	0|0	0|0	0|0	0|0	0|0	0|0	0|0	0|0	0|0	0|0	0|0	0|0	0|0	0|0	0|0	0|0	0|0	0|0	0|0	0|0	0|0	0|0	0|0	0|0	0|0	0|0	0|0	0|0	0|0	0|0	0|0	0|0	0|0	0|0	0|0	0|0	0|0	0|0	0|0	0|0	0|0	0|0	0|0	0|0	0|0	0|0	0|0	0|0	0|0	0|0	0|0	0|0	0|0	0|0	0|0	0|0	0|0	0|0	0|0	0|0	0|0	0|0	0|0	0|0	0|0	0|0	0|0	0|0	0|0	0|0	0|0	0|0	0|0	0|0	0|0	0|0	0|0	0|0	0|0	0|0	0|0	0|0	0|0	0|0	0|0	0|0	0|0	0|0	0|0	0|0	0|0	0|0	0|0	0|0	0|0	0|0	0|0	0|0	0|0	0|0	0|0	0|0	0|0	0|0	0|0	0|0	0|0	0|0	0|0	0|0	0|0	0|0	0|0	0|0	0|0	0|0	0|0	0|0	0|0	0|0	0|0	0|0	0|0	0|0	0|0	0|0	0|0	0|0	0|0	0|0	0|0	0|0	0|0	0|0	0|0	0|0	0|0	0|0	0|0	0|0	0|0	0|0	0|0	0|0	0|0	0|0	0|0	0|0	0|0	0|0	0|0	0|0	0|0	0|0	0|0	0|0	0|0	0|0	0|0	0|0	0|0	0|0	0|0	0|0	0|0	0|0	0|0	0|0	0|0	0|0	0|0	0|0	0|0	0|0	0|0	0|0	0|0	0|0	0|0	0|0	0|0	0|0	0|0	0|0	0|0	0|0	0|0	0|0	0|0	0|0	0|0	0|0	0|0	0|0	0|0	1|1	0|0	0|0	0|0	0|0	0|0	0|0	0|0	0|0	0|0	0|0	0|0	0|0	0|0	0|0	0|0	0|0	0|0	0|0	0|0	0|0	0|0	1|1	1|1	1|1	0|0	1|1	0|0	1|1	1|1	0|0	0|0	0|0	1|1	1|1	0|0	0|0	0|0	1|1	1|1	0|0	0|0	0|0	1|1	0|0	0|0	0|0	0|0	0|0	0|0	0|0	0|0	0|0	0|0	0|0	0|0	0|0	0|0	0|0	0|0	0|0	0|0	0|0	0|0	0|0	0|0	0|0	0|0	0|0	0|0	1|1	1|1	1|1	1|1	1|1	1|1	1|1	1|1	0|0	0|0	0|0	0|0	0|0	0|0
1	40501179	NC_035161.2_40501179_A_AC	A	AC	60	.	AF=0.023642;AQ=60;ANN=AC|frameshift_variant|HIGH|Manes.01G244400|Manes.01G244400.v8.1|transcript|Manes.01G244400.2.v8.1|protein_coding|1/3|c.156dupC|p.Glu53fs|1812/3684|157/1740|53/579||INFO_REALIGN_3_PRIME,AC|frameshift_variant|HIGH|Manes.01G244400|Manes.01G244400.v8.1|transcript|Manes.01G244400.3.v8.1|protein_coding|2/4|c.156dupC|p.Glu53fs|632/2378|157/1740|53/579||INFO_REALIGN_3_PRIME,AC|upstream_gene_variant|MODIFIER|Manes.01G244300|Manes.01G244300.v8.1|transcript|Manes.01G244300.5.v8.1|protein_coding||c.-2254dupG|||||2254|,AC|upstream_gene_variant|MODIFIER|Manes.01G244500|Manes.01G244500.v8.1|transcript|Manes.01G244500.1.v8.1|protein_coding||c.-3541_-3540insC|||||3290|;LOF=(Manes.01G244400|Manes.01G244400.v8.1|2|1.00)	GT:DP:AD:GQ:PL:RNC	0|0	0|0	0|0	0|0	0|0	0|0	0|0	0|0	0|1	0|0	0|0	0|0	0|0	0|0	0|0	0|0	0|0	0|0	0|0	0|0	0|0	0|0	1|0	1|0	0|0	0|1	0|0	0|0	0|1	0|0	0|0	0|0	0|0	0|0	0|0	0|0	0|0	0|0	0|0	0|0	0|0	0|0	0|0	1|0	0|0	0|0	0|0	0|0	0|1	1|0	0|0	0|0	0|0	0|0	0|1	0|0	0|0	0|0	0|0	0|0	0|0	0|0	0|0	1|0	0|0	0|0	0|0	0|0	0|1	1|0	0|0	0|0	0|0	0|1	1|0	0|0	0|0	0|0	0|0	0|0	0|0	0|0	0|0	0|0	0|0	0|0	0|0	0|0	0|0	0|0	0|0	0|0	0|0	0|0	0|0	0|0	0|0	0|0	0|0	0|0	0|0	0|0	0|0	0|0	0|0	0|0	0|0	0|0	0|0	0|0	0|0	0|0	0|0	0|0	1|0	0|0	0|0	0|0	0|0	0|0	0|0	0|0	0|0	1|0	0|0	0|0	1|0	1|0	0|1	0|0	0|0	0|0	0|0	1|0	0|0	0|1	0|0	0|0	0|0	0|0	0|0	0|0	0|0	0|0	0|0	0|0	0|0	0|0	0|0	0|0	0|0	0|0	0|0	0|0	0|0	0|1	0|0	0|0	0|1	0|1	0|0	0|0	0|1	0|0	0|0	0|0	0|0	0|0	0|0	0|0	0|0	0|0	0|0	0|0	0|0	0|0	0|0	0|0	0|0	0|0	0|0	0|0	0|0	0|0	0|0	0|0	0|0	1|0	0|0	0|0	0|0	0|1	0|0	0|0	0|0	0|0	0|0	0|0	0|0	1|0	0|1	0|0	0|0	0|1	0|0	0|0	0|0	0|0	0|0	0|0	0|0	0|0	0|0	0|0	0|0	0|0	0|0	0|0	0|0	0|0	0|0	0|0	0|0	0|0	0|0	0|0	0|0	0|0	0|0	0|0	0|0	0|0	0|0	0|0	0|0	0|0	0|0	0|0	0|0	0|0	0|0	0|0	0|0	0|0	0|0	0|0	0|0	0|0	0|0	0|0	0|0	0|0	0|0	0|0	0|0	0|0	0|0	0|0	0|0	0|0	0|0	0|0	0|0	0|0	0|0	0|0	0|0	0|0	0|0	0|0	0|1	0|1	0|0	1|0	1|0	0|0	0|0	0|0	0|0	0|0	0|0	0|0	1|0	0|0	0|0	0|0	0|0	0|0	1|0	0|0	0|0	0|0	0|0	0|0	0|0	0|0	1|0	0|0	0|1	0|0	0|0	0|0	0|0	0|0	0|0	0|0	0|1	0|0	0|0	0|0	0|0	0|0	0|0	0|0	0|0	0|0	0|0	0|0	0|0	0|0	0|0	0|0	0|0	0|0	0|0	0|0	0|0	0|0	0|0	0|0	0|0	0|0	0|0	0|0	0|0	0|0	0|0	0|0	0|0	0|0	0|0	0|0	0|0	0|0	0|0	0|0	0|0	0|0	0|0	0|0	0|0	0|0	0|0	0|0	0|0	0|0	0|0	0|0	0|0	0|0	0|0	0|1	0|0	0|0	0|0	0|0	0|0	0|0	0|0	0|0	0|0	0|0	0|0	0|0	0|0	0|0	0|0	0|0	0|0	0|0	1|0	0|0	0|0	0|0	0|0	0|0	0|1	0|0	0|0	0|1	0|0	0|0	0|0	0|0	0|0	1|0	0|0	0|0	0|0	0|0	0|0	0|0	0|0	1|0	1|0	0|0	0|0	0|0	0|0	0|0	0|0	0|0	0|0	0|0	0|0	0|0	0|0	0|0	0|0	0|0
1	40508014	NC_035161.2_40508014_A_T	A	T	50	.	AF=0.25;AQ=50;ANN=T|stop_gained|HIGH|Manes.01G244500|Manes.01G244500.v8.1|transcript|Manes.01G244500.1.v8.1|protein_coding|2/16|c.2923A>T|p.Lys975*|3173/10244|2923/7533|975/2510||,T|downstream_gene_variant|MODIFIER|Manes.01G244400|Manes.01G244400.v8.1|transcript|Manes.01G244400.2.v8.1|protein_coding||c.*4329A>T|||||4040|,T|downstream_gene_variant|MODIFIER|Manes.01G244400|Manes.01G244400.v8.1|transcript|Manes.01G244400.3.v8.1|protein_coding||c.*4329A>T|||||4166|;LOF=(Manes.01G244500|Manes.01G244500.v8.1|1|1.00);NMD=(Manes.01G244500|Manes.01G244500.v8.1|1|1.00)	GT:DP:AD:GQ:PL:RNC	1|0	0|0	0|0	0|1	0|0	0|0	0|0	0|0	0|0	0|0	0|0	0|0	0|1	0|0	1|0	0|1	0|1	0|0	0|0	1|0	0|1	1|0	0|0	0|1	1|0	0|0	1|0	0|1	0|0	0|1	1|0	0|0	1|0	0|0	0|0	0|1	0|0	0|0	1|0	0|0	0|0	0|0	1|0	0|0	0|1	1|0	0|0	0|0	0|0	0|0	0|0	0|0	1|1	1|0	0|0	0|0	1|0	0|0	0|0	0|0	0|1	0|0	0|0	0|0	0|0	0|0	0|0	0|0	0|0	0|0	0|0	1|0	0|0	0|0	0|0	1|0	0|1	1|0	0|1	1|0	0|1	1|1	1|1	1|0	1|0	0|0	0|0	0|1	1|0	0|0	0|0	0|0	0|0	1|0	0|1	0|0	0|0	0|1	0|0	0|0	0|0	1|0	1|0	1|0	1|0	0|1	0|0	0|0	0|0	1|0	0|1	1|0	0|0	1|0	0|0	0|0	1|0	0|0	0|0	0|1	1|0	1|0	0|0	0|0	0|0	1|0	0|0	0|0	0|0	1|0	0|1	1|0	0|1	0|0	0|1	0|0	0|1	1|1	0|0	0|0	0|0	0|1	0|0	0|0	1|0	0|0	0|1	0|0	0|0	1|0	0|0	0|0	1|0	0|1	0|1	0|0	1|0	0|1	1|0	0|0	1|0	0|1	0|0	0|0	0|0	0|0	0|0	0|1	0|1	1|1	0|1	0|1	0|0	0|1	0|0	0|0	0|0	0|0	0|1	0|0	0|0	0|0	0|0	1|0	0|0	1|0	1|0	0|1	1|0	0|1	0|0	0|0	0|0	0|0	0|0	0|0	0|0	1|1	0|0	0|0	0|0	0|1	0|0	0|0	1|0	1|0	0|0	1|0	0|1	0|0	0|0	0|0	1|0	1|0	0|0	1|0	1|0	0|0	0|1	0|0	1|0	1|0	0|1	0|0	0|1	0|0	0|0	0|0	1|0	0|1	0|0	1|0	0|1	1|0	1|0	1|0	1|0	0|1	1|0	0|0	0|0	0|0	0|0	1|1	0|0	0|0	0|0	0|1	0|0	1|0	0|1	0|0	1|1	0|0	0|1	1|0	0|0	1|0	1|0	0|1	1|0	0|0	0|0	0|0	1|0	0|0	0|0	0|1	0|0	0|1	0|0	1|0	0|0	0|0	0|1	1|0	1|0	0|1	0|0	1|0	1|1	0|0	0|1	0|0	0|1	0|0	0|0	1|1	0|1	0|0	0|0	0|0	0|0	0|0	0|1	0|1	0|0	1|0	0|0	0|0	0|0	0|1	0|1	0|1	1|0	1|0	0|0	0|0	1|0	1|0	1|1	0|0	0|1	0|0	1|1	1|1	1|1	1|0	1|1	0|1	0|0	0|1	1|1	0|0	0|0	1|0	0|0	0|1	0|0	0|0	1|0	0|0	0|1	1|1	1|1	0|0	0|0	0|0	0|0	0|0	0|1	1|0	0|0	0|0	0|0	1|1	0|0	0|0	0|0	0|0	0|0	0|0	0|0	0|0	0|0	0|0	0|1	1|0	0|0	0|0	0|0	0|0	0|0	1|1	0|0	0|0	0|0	0|0	0|0	0|0	0|0	0|0	0|1	0|1	0|0	0|0	1|0	1|0	0|0	0|0	0|1	0|0	1|0	0|0	0|0	1|0	0|0	0|0	1|1	1|0	0|0	0|0	0|0	0|0	1|0	0|0	0|0	0|0	1|0	0|1	0|1	1|0	1|0	0|0	0|0	0|0	0|0	0|0	0|0	0|0	0|0	0|0	0|0	0|0	0|1	0|0	0|0	0|0	0|0	0|0
1	40517999	NC_035161.2_40517999_C_T	C	T	67	.	AF=0.006036;AQ=67;ANN=T|stop_gained|HIGH|Manes.01G244500|Manes.01G244500.v8.1|transcript|Manes.01G244500.1.v8.1|protein_coding|16/16|c.7513C>T|p.Gln2505*|7763/10244|7513/7533|2505/2510||,T|upstream_gene_variant|MODIFIER|Manes.01G244700|Manes.01G244700.v8.1|transcript|Manes.01G244700.6.v8.1|protein_coding||c.-3764C>T|||||2253|	GT:DP:AD:GQ:PL:RNC	0|0	0|0	0|0	0|0	0|0	0|0	0|0	0|0	0|0	0|0	0|0	0|0	0|0	0|0	0|0	0|0	0|0	0|0	0|0	0|0	0|0	0|0	0|0	0|0	0|0	0|0	0|0	0|0	0|0	0|0	0|0	0|0	0|0	0|0	0|0	0|0	0|0	0|0	0|0	0|0	0|0	0|0	0|0	0|0	0|0	0|0	0|0	0|0	0|0	0|0	0|0	0|0	0|0	0|0	0|0	0|0	0|0	0|0	0|0	0|0	0|0	0|0	0|0	0|0	0|0	0|0	0|0	0|0	0|0	0|0	0|0	0|0	0|0	0|0	0|0	0|0	0|0	0|0	0|0	0|0	0|0	0|0	0|0	0|0	0|0	0|0	0|0	0|0	0|0	0|0	0|0	0|0	0|0	0|0	0|0	0|0	0|0	0|0	0|0	0|0	0|0	0|0	0|0	0|0	0|0	0|0	0|0	0|0	0|0	0|0	0|0	0|0	0|0	0|0	0|0	0|0	0|0	0|0	0|0	0|0	0|0	0|0	0|0	0|0	0|0	0|0	0|0	0|0	0|0	0|0	0|0	0|0	0|0	0|0	0|0	0|0	0|0	0|0	0|0	0|0	0|0	0|0	0|0	0|0	0|0	0|0	0|0	0|0	0|0	0|0	0|0	0|0	0|0	0|0	0|0	0|0	0|0	0|0	0|0	0|0	0|0	0|0	0|0	0|0	0|0	0|0	0|0	0|0	0|0	0|0	0|0	0|0	0|0	0|0	0|0	0|0	0|0	0|0	0|0	0|0	0|0	0|0	0|0	0|0	0|0	0|0	0|0	0|0	0|0	0|0	0|0	0|0	0|0	0|0	0|0	0|0	0|0	0|0	0|0	0|0	0|0	0|0	0|0	0|0	0|0	0|0	0|0	0|0	0|0	0|0	0|0	0|0	0|0	0|0	0|0	0|0	0|0	0|0	0|0	0|0	0|0	0|0	0|0	0|0	0|0	0|0	0|0	0|0	0|0	0|0	0|0	0|0	0|0	0|0	0|0	0|0	0|0	0|0	0|0	0|0	0|0	0|0	0|0	0|0	0|0	0|0	0|0	0|0	0|0	0|0	0|0	0|0	0|0	0|0	0|0	0|0	0|0	0|0	0|0	0|0	0|0	0|0	0|0	0|0	0|0	0|0	0|0	0|0	0|0	0|0	0|0	0|0	0|0	0|0	0|0	0|0	0|0	0|0	0|0	0|0	0|0	0|0	0|0	0|0	0|0	0|0	0|0	0|0	0|0	0|0	0|0	0|0	0|0	0|0	0|0	0|0	0|0	0|0	0|0	0|0	0|0	0|0	0|0	0|0	0|0	0|0	0|0	0|0	0|0	0|0	0|0	0|0	0|0	0|0	0|0	0|0	0|0	0|0	0|0	0|0	0|0	0|0	0|0	0|0	0|0	0|0	0|0	0|0	0|0	0|0	0|0	0|0	0|0	0|0	0|0	0|0	0|0	0|0	0|0	0|0	0|0	0|0	0|0	0|0	0|0	0|0	0|0	0|0	0|0	0|0	0|0	0|0	0|0	0|0	0|0	0|0	0|0	0|0	0|0	0|0	0|0	0|0	0|0	0|0	1|1	0|0	0|0	0|0	0|0	1|1	1|1	0|0	0|0	0|0	1|1	1|1	0|0	0|0	0|0	1|1	0|0	0|0	0|0	0|0	0|0	0|0	0|0	0|0	0|0	0|0	0|0	0|0	0|0	0|0	0|0	0|0	0|0	0|0	0|0	0|0	0|0	0|0	0|0	0|0	0|0	0|0	0|0	0|0	0|0	0|0	0|0	0|0	0|0	0|0	0|0	0|0	0|0	0|0	0|0	0|0
1	40527151	NC_035161.2_40527151_C_T	C	T	70	.	AF=0.071429;AQ=70;ANN=T|splice_donor_variant&intron_variant|HIGH|Manes.01G244900|Manes.01G244900.v8.1|transcript|Manes.01G244900.3.v8.1|protein_coding|2/2|c.*167+1G>A||||||,T|3_prime_UTR_variant|MODIFIER|Manes.01G244900|Manes.01G244900.v8.1|transcript|Manes.01G244900.2.v8.1|protein_coding|2/2|c.*168G>A|||||168|,T|downstream_gene_variant|MODIFIER|Manes.01G244700|Manes.01G244700.v8.1|transcript|Manes.01G244700.6.v8.1|protein_coding||c.*3723C>T|||||3257|,T|downstream_gene_variant|MODIFIER|Manes.01G244801|Manes.01G244801.v8.1|transcript|Manes.01G244801.1.v8.1|protein_coding||c.*841C>T|||||841|;LOF=(Manes.01G244900|Manes.01G244900.v8.1|2|0.50)	GT:DP:AD:GQ:PL:RNC	0|0	0|0	0|0	0|0	0|0	0|0	0|0	0|0	0|0	0|0	0|0	0|0	0|0	0|0	0|0	0|0	0|0	0|0	0|0	0|0	0|0	0|0	0|0	0|0	0|0	0|0	0|0	0|0	0|0	0|0	0|0	0|0	0|0	0|0	0|0	0|0	0|0	0|0	0|0	0|0	0|0	0|0	0|0	0|0	0|0	0|0	0|0	0|0	0|0	0|0	0|0	0|0	0|0	0|0	0|0	0|0	0|0	0|0	0|0	0|0	0|0	0|0	0|0	0|0	0|0	0|0	0|0	0|0	0|0	0|0	0|0	0|0	0|0	0|0	0|0	0|0	0|0	0|0	0|0	0|0	0|0	0|0	0|0	0|0	0|0	0|0	0|0	0|0	0|0	0|0	0|0	0|0	0|0	0|0	0|0	0|0	0|0	0|0	0|0	0|0	0|0	0|0	0|0	0|0	0|0	0|0	0|0	0|0	0|0	0|0	0|0	0|0	0|0	0|0	0|0	0|0	0|0	0|0	0|0	0|0	0|0	0|0	0|0	0|0	0|0	0|0	0|0	0|0	0|0	0|0	0|0	0|0	0|0	0|0	0|0	0|0	0|0	0|0	0|0	0|0	0|0	0|0	0|0	0|0	0|0	0|0	0|0	0|0	0|0	0|0	0|0	0|0	0|0	0|0	0|0	0|0	0|0	0|0	0|0	0|0	0|0	0|0	0|0	0|0	0|0	0|0	0|0	0|0	0|0	0|0	0|0	0|0	0|0	0|0	0|0	0|0	0|0	0|0	0|0	0|0	0|0	0|0	0|0	0|0	0|0	0|0	0|0	0|0	0|0	0|0	0|0	0|0	0|0	0|0	0|0	0|0	0|0	0|0	0|0	0|0	0|0	0|0	0|0	0|0	0|0	0|0	0|0	0|0	0|0	0|0	0|0	0|0	0|0	0|0	0|0	0|0	0|0	0|0	0|0	0|0	0|0	0|0	0|0	0|0	0|0	0|0	0|0	0|0	0|0	0|0	0|0	0|0	0|0	0|0	0|0	0|0	0|0	0|0	0|0	0|0	0|0	0|0	0|0	0|0	0|0	0|0	0|0	0|0	0|0	0|0	0|0	0|0	0|0	0|0	0|0	0|0	0|0	0|0	0|0	0|0	0|0	0|0	0|0	0|0	0|0	0|0	0|0	0|0	0|0	0|0	0|0	0|0	0|0	0|0	0|0	0|0	0|0	0|0	0|0	0|0	0|0	0|0	0|0	0|0	0|0	0|0	0|0	0|0	0|0	0|0	0|0	0|0	0|0	0|0	0|0	0|0	0|0	0|0	0|0	0|0	0|0	0|0	0|0	0|0	0|0	0|0	0|0	0|0	0|0	0|0	0|0	0|0	0|0	0|0	0|0	0|0	0|0	0|0	0|0	0|0	0|0	0|0	0|0	0|0	0|0	0|0	0|0	0|0	0|0	0|0	0|0	0|0	0|0	0|0	0|0	0|0	1|1	0|0	0|0	0|0	0|0	0|0	0|0	0|0	0|0	0|0	0|0	0|0	0|0	0|0	0|0	0|0	0|0	0|0	0|0	0|0	0|0	0|0	1|1	1|1	1|1	0|0	1|1	0|0	1|1	1|1	0|0	0|0	0|0	1|1	1|1	0|0	0|0	0|0	1|1	1|1	0|0	0|0	0|0	1|1	0|0	0|0	0|0	0|0	0|0	0|0	0|0	0|0	0|0	0|0	0|0	0|0	0|0	0|0	0|0	0|0	0|0	0|0	0|0	0|0	0|0	0|0	0|0	0|0	0|0	0|0	1|1	1|1	1|1	1|1	1|1	1|1	1|1	1|1	0|0	0|0	0|0	0|0	0|0	0|0
1	40638796	NC_035161.2_40638796_A_T	A	T	62	.	AF=0.017103;AQ=62;ANN=T|stop_gained|HIGH|Manes.01G246200|Manes.01G246200.v8.1|transcript|Manes.01G246200.1.v8.1|protein_coding|1/5|c.1549A>T|p.Lys517*|1743/4272|1549/3465|517/1154||,T|downstream_gene_variant|MODIFIER|Manes.01G246100|Manes.01G246100.v8.1|transcript|Manes.01G246100.1.v8.1|protein_coding||c.*2529A>T|||||2034|,T|downstream_gene_variant|MODIFIER|Manes.01G246300|Manes.01G246300.v8.1|transcript|Manes.01G246300.1.v8.1|protein_coding||c.*4440T>A|||||3909|;LOF=(Manes.01G246200|Manes.01G246200.v8.1|1|1.00);NMD=(Manes.01G246200|Manes.01G246200.v8.1|1|1.00)	GT:DP:AD:GQ:PL:RNC	0|0	0|0	0|0	0|0	0|0	0|0	0|0	0|0	0|0	0|0	0|0	0|0	0|0	0|0	0|0	0|0	0|0	0|0	0|0	0|0	0|0	0|0	0|0	0|0	0|0	0|0	0|0	0|0	0|0	0|0	0|0	0|0	0|0	0|0	0|0	0|0	0|0	0|0	0|0	0|0	0|0	0|0	0|0	0|0	0|0	0|0	0|0	0|0	0|0	0|0	0|0	0|0	0|0	0|0	0|0	0|0	0|0	0|0	0|0	0|0	0|0	0|0	0|0	0|0	0|0	0|0	0|0	0|0	0|0	0|0	0|0	0|0	0|0	0|0	0|0	0|0	0|0	0|0	0|0	0|0	0|0	0|0	0|0	0|0	0|0	0|0	0|0	0|0	0|0	0|0	0|0	0|0	0|0	0|0	0|0	0|0	0|0	0|0	0|0	0|0	0|0	0|0	0|0	0|0	0|0	0|0	0|0	0|0	0|0	0|0	0|0	0|0	0|0	0|0	0|0	1|0	0|0	0|0	0|0	0|0	0|0	0|0	0|0	0|0	0|0	0|0	0|0	0|0	0|0	0|0	0|0	0|0	0|0	0|0	0|0	0|0	0|0	0|0	0|0	0|0	0|0	0|0	0|0	0|0	0|0	0|0	0|0	0|0	0|0	0|0	0|0	0|0	0|0	0|0	0|0	0|0	0|0	0|0	0|0	0|0	0|0	0|0	0|0	0|0	0|0	0|0	0|0	0|0	0|0	0|0	0|0	0|0	0|0	0|0	0|0	0|0	0|0	0|0	0|0	0|0	0|0	0|0	0|0	0|0	0|0	0|0	0|0	0|0	0|0	0|0	0|0	0|0	0|0	0|0	0|0	0|0	0|0	0|0	0|0	0|0	0|0	0|0	0|0	0|0	0|0	0|0	0|0	0|0	0|0	0|0	0|0	0|0	0|0	0|0	0|0	0|0	0|0	0|0	0|0	0|0	0|0	0|0	0|0	0|0	0|0	0|0	0|0	0|0	0|0	0|0	0|0	0|0	0|0	0|0	0|0	0|0	0|0	0|0	0|0	0|0	0|0	0|0	0|0	0|0	0|0	0|0	0|0	0|0	0|0	0|0	0|0	0|0	0|0	0|0	0|0	0|0	0|0	0|0	0|0	0|0	0|0	0|0	0|0	0|0	0|0	0|0	0|0	0|0	0|0	0|0	0|0	0|0	0|0	0|0	0|0	0|0	0|0	0|0	0|0	0|0	0|0	0|0	0|0	0|0	0|0	0|0	0|0	0|0	0|0	0|0	0|0	0|0	0|0	0|0	0|0	0|0	0|0	0|0	0|0	0|0	0|0	0|0	0|0	0|0	0|0	0|0	0|0	0|0	0|0	0|0	0|0	0|0	0|0	0|0	0|0	0|0	0|0	0|0	0|0	0|0	0|0	0|0	0|0	0|0	0|0	0|0	0|0	0|0	0|0	0|0	0|0	0|0	0|0	0|0	0|1	0|0	0|0	0|0	0|0	0|0	1|1	1|1	0|1	0|0	0|1	1|1	1|0	0|0	0|0	0|1	1|0	0|0	0|0	1|0	1|0	0|0	0|0	0|0	0|0	0|0	0|0	0|0	0|0	1|1	0|0	0|0	0|1	0|0	0|0	0|0	0|0	0|0	0|0	0|0	0|0	0|0	1|1	1|1	0|0	0|0	0|0	0|0	0|0	0|0	0|0	0|0	0|0	0|0	0|0	0|0	0|0	0|0	0|0	0|0	0|0	0|0	0|0	0|0	0|0	0|0	0|0	0|0	0|0	0|0	0|0	0|0	0|0	0|0	0|0	0|0	0|0	0|0	0|0	0|0	0|0	0|0	0|0	0|0	0|0	0|0
1	40643233	NC_035161.2_40643233_CCAT_C	CCAT	C	59	.	AF=0.035211;AQ=59;ANN=C|stop_lost&conservative_inframe_deletion|HIGH|Manes.01G246300|Manes.01G246300.v8.1|transcript|Manes.01G246300.1.v8.1|protein_coding|2/2|c.1761_*2delATG|p.Ter587delins???|2315/2844|1761/1761|587/586||,C|3_prime_UTR_variant|MODIFIER|Manes.01G246300|Manes.01G246300.v8.1|transcript|Manes.01G246300.1.v8.1|protein_coding|2/2|c.1761_*2delATG|||||0|,C|downstream_gene_variant|MODIFIER|Manes.01G246200|Manes.01G246200.v8.1|transcript|Manes.01G246200.1.v8.1|protein_coding||c.*1311_*1313delCAT|||||698|,C|downstream_gene_variant|MODIFIER|Manes.01G246400|Manes.01G246400.v8.1|transcript|Manes.01G246400.1.v8.1|protein_coding||c.*5484_*5486delATG|||||4833|	GT:DP:AD:GQ:PL:RNC	1|0	0|0	0|0	0|0	0|0	0|0	0|0	0|0	0|0	0|0	0|0	0|0	0|0	0|0	0|0	0|0	1|0	0|0	0|0	0|0	0|1	0|0	0|0	0|0	1|0	0|0	0|0	0|0	0|0	0|0	0|0	0|1	1|0	1|0	0|0	0|0	0|0	0|0	0|0	0|0	0|0	0|0	1|0	0|0	0|0	1|0	0|0	0|0	0|0	0|0	0|0	0|0	0|0	0|0	0|0	0|0	0|0	0|0	0|0	0|0	0|0	0|0	0|0	0|0	0|0	0|0	0|0	0|0	0|0	0|0	1|0	0|0	0|0	0|0	0|0	0|0	0|0	0|0	0|0	0|0	0|0	0|0	0|1	0|0	0|0	0|0	0|0	0|0	1|0	0|0	0|0	0|0	0|0	0|0	0|0	0|0	0|0	0|0	0|0	0|0	0|0	0|0	0|0	0|0	0|0	0|0	0|0	0|0	0|0	0|0	0|0	0|0	0|0	0|0	0|0	0|0	0|1	0|1	0|0	0|0	0|0	0|0	0|0	0|0	0|0	0|0	0|0	0|0	0|0	1|0	0|0	0|0	0|0	0|0	0|0	0|0	0|1	1|0	0|0	0|0	0|0	0|0	0|0	0|0	0|0	0|0	0|1	0|0	0|0	0|0	0|0	0|0	1|0	0|0	0|0	0|0	1|0	0|1	0|0	0|0	1|0	0|1	0|0	0|0	0|0	0|0	0|0	0|0	1|0	0|0	1|0	0|0	1|0	0|0	0|0	0|0	0|0	0|0	0|0	0|0	0|0	0|0	0|0	0|0	0|0	0|0	0|0	0|0	0|0	0|0	0|0	0|0	0|0	0|0	0|0	0|0	0|0	0|0	0|0	0|0	0|0	0|0	0|0	0|0	0|0	0|0	0|0	0|0	0|1	0|0	0|0	0|0	0|0	0|0	0|0	0|0	0|0	0|0	0|0	0|0	0|0	0|0	0|1	0|0	0|0	0|0	0|0	0|0	0|0	0|0	0|0	0|0	0|0	0|0	0|0	0|0	0|0	0|0	0|0	0|0	0|0	0|0	0|0	0|0	0|0	0|0	0|0	0|0	0|0	0|0	0|0	0|0	0|0	0|0	0|0	0|0	0|0	0|0	0|0	0|0	0|0	0|0	0|0	0|0	0|1	0|0	0|0	0|0	0|0	0|0	0|0	0|0	0|0	0|0	0|0	0|0	0|0	0|0	0|0	0|0	1|0	0|0	0|0	0|0	0|0	0|0	0|0	0|0	0|0	0|0	0|0	0|0	0|0	0|0	0|0	0|0	0|0	0|0	0|0	0|0	0|0	0|0	0|0	0|0	0|0	0|0	0|0	0|0	0|0	0|0	0|0	0|0	0|0	0|0	0|0	0|1	0|0	1|0	0|0	0|0	0|0	0|0	0|0	0|0	1|0	0|0	1|0	0|0	0|0	0|0	0|0	0|0	0|0	0|0	0|0	0|0	0|0	0|0	0|0	1|1	0|0	0|0	0|0	0|0	0|0	0|0	0|1	1|0	1|0	1|0	0|1	1|1	1|1	0|1	0|1	1|0	0|0	0|0	0|0	0|0	0|0	0|0	0|0	0|0	0|0	0|0	1|0	1|1	1|1	0|0	0|0	0|0	0|0	0|0	0|0	0|0	0|0	0|0	0|0	0|0	0|0	0|0	0|0	0|0	0|0	0|0	0|0	0|0	0|0	0|0	0|0	0|0	0|0	0|0	0|0	0|0	0|0	0|0	0|0	0|0	0|0	0|0	0|0	0|0	0|0	0|0	0|0	0|0	0|0	0|0	0|0	0|0	0|0	0|0	0|0	0|0	0|0	0|0	1|1	0|0
1	40691297	NC_035161.2_40691297_T_C	T	C	66	.	AF=0.067907;AQ=66;ANN=C|stop_lost|HIGH|Manes.01G246700|Manes.01G246700.v8.1|transcript|Manes.01G246700.1.v8.1|protein_coding|11/11|c.1627T>C|p.Ter543Glnext*?|1890/2165|1627/1629|543/542||,C|stop_lost|HIGH|Manes.01G246700|Manes.01G246700.v8.1|transcript|Manes.01G246700.2.v8.1|protein_coding|10/10|c.1537T>C|p.Ter513Glnext*?|1800/2075|1537/1539|513/512||,C|stop_lost|HIGH|Manes.01G246700|Manes.01G246700.v8.1|transcript|Manes.01G246700.4.v8.1|protein_coding|9/9|c.1366T>C|p.Ter456Glnext*?|1629/1904|1366/1368|456/455||,C|3_prime_UTR_variant|MODIFIER|Manes.01G246700|Manes.01G246700.v8.1|transcript|Manes.01G246700.5.v8.1|protein_coding|10/10|c.*650T>C|||||790|,C|upstream_gene_variant|MODIFIER|Manes.01G246800|Manes.01G246800.v8.1|transcript|Manes.01G246800.1.v8.1|protein_coding||c.-1519T>C|||||1395|,C|downstream_gene_variant|MODIFIER|Manes.01G246900|Manes.01G246900.v8.1|transcript|Manes.01G246900.10.v8.1|protein_coding||c.*2432A>G|||||2130|,C|downstream_gene_variant|MODIFIER|Manes.01G246900|Manes.01G246900.v8.1|transcript|Manes.01G246900.8.v8.1|protein_coding||c.*2432A>G|||||1926|,C|downstream_gene_variant|MODIFIER|Manes.01G246900|Manes.01G246900.v8.1|transcript|Manes.01G246900.5.v8.1|protein_coding||c.*2432A>G|||||2129|,C|downstream_gene_variant|MODIFIER|Manes.01G246900|Manes.01G246900.v8.1|transcript|Manes.01G246900.9.v8.1|protein_coding||c.*2432A>G|||||2130|,C|downstream_gene_variant|MODIFIER|Manes.01G246900|Manes.01G246900.v8.1|transcript|Manes.01G246900.6.v8.1|protein_coding||c.*2432A>G|||||2130|	GT:DP:AD:GQ:PL:RNC	0|0	0|0	0|0	0|0	0|0	0|0	0|0	0|0	0|0	0|0	0|0	0|0	0|0	0|0	0|0	0|0	0|0	0|0	0|0	0|0	0|0	0|0	0|0	0|0	0|0	0|0	0|0	0|0	0|0	0|0	0|0	0|0	0|0	0|0	0|0	0|0	0|0	0|0	0|0	0|0	0|0	0|0	0|0	0|0	0|0	0|0	0|0	0|0	0|0	0|0	0|0	0|0	0|0	0|0	0|0	0|0	0|0	0|0	0|0	0|0	0|0	0|0	0|0	0|0	0|0	0|0	0|0	0|0	0|0	0|0	0|0	0|0	0|0	0|0	0|0	0|0	0|0	0|0	0|0	0|0	0|0	0|0	0|0	0|0	0|0	0|0	0|0	0|0	0|0	0|0	0|0	0|0	0|0	0|0	0|0	0|0	0|0	0|0	0|0	0|0	0|0	0|0	0|0	0|0	0|0	0|0	0|0	0|0	0|0	0|0	0|0	0|0	0|0	0|0	0|0	0|0	0|0	0|0	0|0	0|0	0|0	0|0	0|0	0|0	0|0	0|0	0|0	0|0	0|0	0|0	0|0	0|0	0|0	0|0	0|0	0|0	0|0	0|0	0|0	0|0	0|0	0|0	0|0	0|0	0|0	0|0	0|0	0|0	0|0	0|0	0|0	0|0	0|0	0|0	0|0	0|0	0|0	0|0	0|0	0|0	0|0	0|0	0|0	0|0	0|0	0|0	0|0	0|0	0|0	0|0	0|0	0|0	0|0	0|0	0|0	0|0	0|0	0|0	0|0	0|0	0|0	0|0	0|0	0|0	0|0	0|0	0|0	0|0	0|0	0|0	0|0	0|0	0|0	0|0	0|0	0|0	0|0	0|0	0|0	0|0	0|0	0|0	0|0	0|0	0|0	0|0	0|0	0|0	0|0	0|0	0|0	0|0	0|0	0|0	0|0	0|0	0|0	0|0	0|0	0|0	0|0	0|0	0|0	0|0	0|0	0|0	0|0	0|0	0|0	0|0	0|0	0|0	0|0	0|0	0|0	0|0	0|0	0|0	0|0	0|0	0|0	0|0	0|0	0|0	0|0	0|0	0|0	0|0	0|0	0|0	0|0	0|0	0|0	0|0	0|0	0|0	0|0	0|0	0|0	0|0	0|0	0|0	0|0	0|0	0|0	0|0	0|0	0|0	0|0	0|0	0|0	0|0	0|0	0|0	0|0	0|0	0|0	0|0	0|0	0|0	0|0	0|0	0|0	0|0	0|0	0|0	0|0	0|0	0|0	0|0	0|0	0|0	0|0	0|0	0|0	0|0	0|0	0|0	0|0	0|0	0|0	0|0	0|0	0|0	0|0	0|0	0|0	0|0	0|0	0|0	0|0	0|0	0|0	0|0	0|0	0|0	0|0	0|0	0|0	0|0	0|0	0|0	0|0	0|0	0|0	0|0	0|0	0|0	0|0	0|0	0|0	0|0	0|0	0|0	0|0	0|0	0|1	0|0	0|0	0|0	0|0	0|0	0|0	0|0	0|0	0|0	0|0	0|0	0|0	0|0	0|0	0|0	0|0	0|0	0|0	0|0	0|0	0|0	1|1	1|1	1|1	0|0	0|0	0|0	1|1	1|1	0|0	0|0	0|0	1|1	1|1	0|0	0|0	0|0	1|1	1|1	0|0	0|0	0|0	1|1	0|0	0|0	0|0	0|0	0|0	0|0	0|0	0|0	0|0	0|0	0|0	0|0	0|0	0|0	0|0	0|0	0|0	0|0	0|0	0|0	0|0	0|0	0|0	0|0	0|0	0|0	1|1	0|0	0|0	0|0	1|0	1|1	1|1	1|1	0|0	0|0	0|0	0|0	0|0	0|0
1	40702868	NC_035161.2_40702868_G_GC	G	GC	63	.	AF=0.073441;AQ=63;ANN=GC|frameshift_variant|HIGH|Manes.01G247000|Manes.01G247000.v8.1|transcript|Manes.01G247000.2.v8.1|protein_coding|8/8|c.1095dupG|p.Ter365fs|2644/2966|1095/1095|365/364||,GC|frameshift_variant|HIGH|Manes.01G247000|Manes.01G247000.v8.1|transcript|Manes.01G247000.3.v8.1|protein_coding|9/9|c.1095dupG|p.Ter365fs|1684/2007|1095/1095|365/364||,GC|frameshift_variant|HIGH|Manes.01G247000|Manes.01G247000.v8.1|transcript|Manes.01G247000.6.v8.1|protein_coding|9/9|c.1095dupG|p.Ter365fs|1601/1923|1095/1095|365/364||	GT:DP:AD:GQ:PL:RNC	0|0	0|0	0|0	0|0	0|0	0|0	0|0	0|0	0|0	0|0	0|0	0|0	0|0	0|0	0|0	0|0	0|0	0|0	0|0	0|0	0|0	0|0	0|0	0|0	0|0	0|0	0|0	0|0	0|0	0|0	0|0	0|0	0|0	0|0	0|0	0|0	0|0	0|0	0|0	0|0	0|0	0|0	0|0	0|0	0|0	0|0	0|0	0|0	0|0	0|0	0|0	0|0	0|0	0|0	0|0	0|0	0|0	0|0	0|0	0|0	0|0	0|0	0|0	0|0	0|0	0|0	0|0	0|0	0|0	0|0	0|0	0|0	0|0	0|0	0|0	0|0	0|0	0|0	0|0	0|0	0|0	0|0	0|0	0|0	0|0	0|0	0|0	0|0	0|0	0|0	0|0	0|0	0|0	0|0	0|0	0|0	0|0	0|0	0|0	0|0	0|0	0|0	0|0	0|0	0|0	0|0	0|0	0|0	0|0	0|0	0|0	0|0	0|0	0|0	0|0	0|0	0|0	0|0	0|0	0|0	0|0	0|0	0|0	0|0	0|0	0|0	0|0	0|0	0|0	0|0	0|0	0|0	0|0	0|0	0|0	0|0	0|0	0|0	0|0	0|0	0|0	0|0	0|0	0|0	0|0	0|0	0|0	0|0	0|0	0|0	0|0	0|0	0|0	0|0	0|0	0|0	0|0	0|0	0|0	0|0	0|0	0|0	0|0	0|0	0|0	0|0	0|0	0|0	0|0	0|0	0|0	0|0	0|0	0|0	0|0	0|0	0|0	0|0	0|0	0|0	0|0	0|0	0|0	0|0	0|0	0|0	0|0	0|0	0|0	0|0	0|0	0|0	0|0	0|0	0|0	0|0	0|0	0|0	0|0	0|0	0|0	0|0	0|0	0|0	0|0	0|0	0|0	0|0	0|0	0|0	0|0	0|0	0|0	0|0	0|0	0|0	0|0	0|0	0|0	0|0	0|0	0|0	0|0	0|0	0|0	0|0	0|0	0|0	0|0	0|0	0|0	0|0	0|0	0|0	0|0	0|0	0|0	0|0	0|0	0|0	0|0	0|0	0|0	0|0	0|0	0|0	0|0	0|0	0|0	0|0	0|0	0|0	0|0	0|0	0|0	0|0	0|0	0|0	0|0	0|0	0|0	0|0	0|0	0|0	0|0	0|0	0|0	0|0	0|0	0|0	0|0	0|0	0|0	0|0	0|0	0|0	0|0	0|0	0|0	0|0	0|0	0|0	0|0	0|0	0|0	0|0	0|0	0|0	0|0	0|0	0|0	0|0	0|0	0|0	0|0	0|0	0|0	0|0	0|0	0|0	0|0	0|0	0|0	0|0	0|0	0|0	0|0	0|0	0|0	0|0	0|0	0|0	0|0	0|0	0|0	0|0	0|0	0|0	0|0	0|0	0|0	0|0	0|0	0|0	0|0	0|0	0|0	0|0	0|0	0|0	0|0	0|0	0|0	0|0	0|0	0|0	1|1	0|0	0|0	0|0	0|0	0|0	0|0	0|0	0|0	0|0	0|0	0|0	0|0	0|0	0|0	0|0	0|0	0|0	0|0	0|0	0|0	0|0	1|1	1|1	1|1	0|0	1|1	0|0	1|1	1|1	0|0	0|0	0|0	1|1	1|1	0|0	0|0	0|0	1|1	1|1	0|0	0|0	0|0	1|1	0|0	0|0	0|0	0|0	0|0	0|0	0|0	0|0	0|0	0|0	0|0	0|0	0|0	0|0	0|0	0|0	0|0	0|0	0|0	0|0	0|0	0|0	0|0	0|0	0|0	0|0	1|1	1|1	1|1	1|1	1|1	1|1	1|1	1|1	0|0	0|0	0|0	0|0	0|0	0|0
1	40715839	NC_035161.2_40715839_C_T	C	T	51	.	AF=0.038229;AQ=51;ANN=T|stop_gained|HIGH|Manes.01G247100|Manes.01G247100.v8.1|transcript|Manes.01G247100.1.v8.1|protein_coding|1/10|c.514C>T|p.Gln172*|635/3445|514/2334|172/777||,T|downstream_gene_variant|MODIFIER|Manes.01G247200|Manes.01G247200.v8.1|transcript|Manes.01G247200.2.v8.1|protein_coding||c.*5120G>A|||||4233|,T|downstream_gene_variant|MODIFIER|Manes.01G247200|Manes.01G247200.v8.1|transcript|Manes.01G247200.3.v8.1|protein_coding||c.*5233G>A|||||4233|,T|downstream_gene_variant|MODIFIER|Manes.01G247200|Manes.01G247200.v8.1|transcript|Manes.01G247200.5.v8.1|protein_coding||c.*5233G>A|||||4233|;LOF=(Manes.01G247100|Manes.01G247100.v8.1|1|1.00);NMD=(Manes.01G247100|Manes.01G247100.v8.1|1|1.00)	GT:DP:AD:GQ:PL:RNC	0|0	1|0	0|1	0|0	0|0	0|0	0|0	0|0	1|0	0|0	1|0	0|0	0|0	0|1	0|0	0|0	0|0	0|0	0|0	0|0	0|0	0|1	0|0	0|0	0|0	1|0	0|1	0|0	1|0	0|0	0|0	0|0	0|0	0|0	0|0	0|0	0|0	0|0	0|1	0|0	0|0	0|0	0|0	0|1	1|0	0|0	0|0	1|0	1|0	0|0	0|0	0|0	0|0	0|0	0|0	0|0	0|0	0|0	0|0	0|0	0|0	0|0	0|0	0|1	0|0	0|0	0|0	0|0	0|0	0|0	0|0	0|0	0|0	1|0	0|1	0|0	0|0	0|0	0|0	0|0	0|0	0|0	0|0	0|0	0|0	1|0	0|0	0|0	0|0	0|1	0|0	0|0	0|0	0|0	0|0	0|0	0|0	0|0	1|0	0|0	0|0	0|1	0|0	0|0	0|1	0|0	0|0	0|0	0|1	0|0	0|0	0|0	0|0	0|0	0|1	0|0	0|0	0|0	0|0	1|0	0|0	0|0	0|0	0|1	0|0	0|1	0|0	0|1	1|0	0|0	0|0	0|1	0|0	0|1	0|0	1|0	0|0	0|0	1|0	0|1	0|0	0|0	0|0	0|0	0|0	0|0	0|0	1|0	0|0	0|0	0|0	0|0	0|0	0|0	0|0	1|0	0|0	0|0	0|0	1|0	0|1	0|0	1|0	0|0	0|0	1|0	1|0	0|0	0|0	0|0	0|0	1|0	0|0	0|0	0|0	0|0	0|0	0|0	1|0	0|0	0|0	0|0	0|0	0|0	0|0	0|0	0|0	0|0	0|0	0|0	0|0	1|0	0|0	0|0	0|0	1|0	0|0	0|0	0|0	0|1	1|0	0|0	0|0	1|0	0|0	0|1	0|0	0|0	0|0	0|0	0|0	0|0	0|0	0|0	0|0	0|0	0|0	0|0	0|0	0|0	0|0	0|0	0|0	0|0	0|0	0|0	0|0	0|0	0|0	0|0	0|0	0|1	0|0	0|0	0|0	0|0	0|0	0|0	0|0	0|1	0|0	0|0	0|0	0|0	0|0	0|0	0|0	0|0	0|0	0|0	0|0	0|0	0|0	0|0	0|0	0|0	0|1	0|0	0|0	0|0	0|0	0|0	0|0	0|0	0|0	0|0	0|0	0|0	0|0	0|0	1|0	0|0	0|0	0|1	0|0	0|0	0|0	0|0	0|0	0|1	0|0	0|0	0|0	0|0	0|0	0|0	0|0	0|0	0|0	0|0	0|0	0|0	0|0	0|0	0|0	0|0	0|1	0|0	1|0	0|0	0|0	0|0	0|0	0|0	0|0	0|0	1|0	0|0	0|0	0|0	0|0	0|0	0|0	0|0	0|0	0|0	0|0	0|0	0|0	0|0	0|0	0|0	0|0	0|0	0|0	0|0	0|0	0|0	0|0	0|0	0|1	0|0	0|0	0|0	0|0	0|0	0|0	0|0	0|0	0|0	0|0	0|0	0|0	0|0	0|0	0|0	0|0	0|0	0|0	0|0	0|0	0|0	0|0	0|0	0|0	0|0	0|0	0|0	0|0	0|0	0|0	1|0	0|0	0|0	0|0	0|0	0|0	0|0	0|0	0|0	0|0	0|0	0|0	1|0	0|0	0|0	0|0	0|0	0|0	0|0	0|0	0|0	0|0	0|0	0|0	0|0	1|0	0|0	0|0	0|0	0|0	0|0	0|0	0|0	0|0	0|1	0|0	0|0	0|0	0|0	0|0	0|0	0|0	0|1	0|1	0|0	0|0	0|0	0|0	0|0	0|0	0|0	0|0	0|0	0|0	0|0	0|0	0|0	0|0	0|0
1	40778349	NC_035161.2_40778349_G_GC;NC_035161.2_40778349_G_C	G	GC,C	70	.	AF=0.498491,0.246982;AQ=70,63;ANN=GC|frameshift_variant|HIGH|Manes.01G248000|Manes.01G248000.v8.1|transcript|Manes.01G248000.1.v8.1|protein_coding|3/3|c.1155dupG|p.Arg386fs|1822/2214|1155/1164|385/387||,C|missense_variant|MODERATE|Manes.01G248000|Manes.01G248000.v8.1|transcript|Manes.01G248000.1.v8.1|protein_coding|3/3|c.1156C>G|p.Arg386Gly|1823/2214|1156/1164|386/387||,C|upstream_gene_variant|MODIFIER|Manes.01G247800|Manes.01G247800.v8.1|transcript|Manes.01G247800.1.v8.1|protein_coding||c.-4097C>G|||||4097|,GC|upstream_gene_variant|MODIFIER|Manes.01G247800|Manes.01G247800.v8.1|transcript|Manes.01G247800.1.v8.1|protein_coding||c.-4098dupG|||||4098|,C|downstream_gene_variant|MODIFIER|Manes.01G247900|Manes.01G247900.v8.1|transcript|Manes.01G247900.1.v8.1|protein_coding||c.*774G>C|||||392|,GC|downstream_gene_variant|MODIFIER|Manes.01G247900|Manes.01G247900.v8.1|transcript|Manes.01G247900.1.v8.1|protein_coding||c.*774_*775insC|||||393|,C|downstream_gene_variant|MODIFIER|Manes.01G248100|Manes.01G248100.v8.1|transcript|Manes.01G248100.2.v8.1|protein_coding||c.*4370C>G|||||3178|,GC|downstream_gene_variant|MODIFIER|Manes.01G248100|Manes.01G248100.v8.1|transcript|Manes.01G248100.2.v8.1|protein_coding||c.*4369dupG|||||3177|	GT:DP:AD:GQ:PL:RNC	1|1	1|1	2|0	0|1	2|1	1|2	1|2	1|1	2|1	1|0	2|1	2|2	1|1	2|2	2|1	1|1	1|1	1|1	1|1	2|1	1|1	2|2	1|2	1|1	1|1	2|1	1|2	2|2	2|1	0|1	0|1	0|1	1|1	1|0	0|0	0|1	0|1	1|0	1|2	1|0	1|1	0|0	1|1	1|2	2|1	1|1	2|2	2|2	2|1	1|0	2|2	1|0	1|1	1|1	1|1	0|0	2|1	2|2	0|0	0|0	1|1	2|2	0|0	1|2	2|2	2|2	0|2	0|0	0|1	1|2	1|2	1|1	0|2	2|1	1|2	1|0	0|1	1|2	0|1	1|0	1|2	1|1	1|1	1|2	1|0	2|1	1|2	1|1	1|0	0|2	0|1	1|0	0|0	1|1	1|1	1|0	0|0	0|1	2|1	0|0	0|0	1|2	1|1	1|0	1|2	0|1	1|2	1|2	0|1	2|2	1|2	2|1	2|2	1|0	1|2	0|0	1|1	0|0	0|2	2|2	2|2	1|2	0|0	1|2	2|0	1|2	1|2	1|2	2|1	1|2	0|1	1|2	0|1	1|2	0|1	2|1	2|1	1|2	2|2	0|2	2|0	1|1	0|2	1|1	1|2	1|2	0|1	2|1	1|2	2|1	1|1	0|1	1|1	1|1	1|1	2|1	1|0	2|1	2|1	2|1	1|2	0|1	2|1	0|0	1|2	2|0	2|1	2|1	1|1	2|1	1|1	2|1	1|0	2|1	2|0	2|0	1|2	0|1	2|1	2|1	1|2	1|0	2|0	1|2	2|2	1|0	2|2	1|1	1|0	0|1	2|0	2|1	2|2	0|0	1|0	1|0	0|0	2|1	0|0	1|2	2|1	1|2	2|2	2|1	1|0	1|2	0|0	1|2	1|1	0|0	1|1	1|1	1|1	1|2	0|0	1|1	1|1	0|0	1|1	1|1	1|1	1|1	1|1	1|2	0|1	1|1	1|0	1|1	1|1	0|1	1|1	1|2	0|1	1|2	1|2	1|0	1|0	0|1	1|0	2|0	0|0	1|2	0|0	1|1	0|1	0|0	0|0	1|1	1|2	1|1	1|1	0|1	2|1	0|0	0|1	1|2	1|0	1|0	1|0	1|0	1|2	0|2	0|0	1|1	1|1	2|0	0|0	2|1	0|0	2|2	2|1	1|1	2|2	1|2	1|1	1|1	1|0	0|1	0|2	1|2	1|1	2|2	1|1	2|0	2|1	0|0	0|2	1|1	1|2	1|1	2|0	0|1	0|0	2|1	0|1	1|1	1|2	2|1	2|1	0|2	1|2	1|1	1|1	1|1	1|1	0|1	2|1	1|2	2|1	1|0	1|2	1|1	1|1	0|1	1|2	1|1	1|1	1|1	1|2	2|1	0|2	0|1	2|1	1|1	1|2	1|0	1|1	0|1	0|0	2|0	2|2	1|0	2|2	1|1	2|2	2|2	2|2	2|2	2|2	1|2	2|2	2|2	2|2	2|2	2|2	2|2	2|2	1|2	2|2	1|2	2|1	2|2	2|1	2|1	2|1	2|2	2|2	1|0	2|2	2|2	2|2	2|1	2|2	2|2	2|2	2|2	1|2	1|2	1|2	2|2	2|2	0|0	2|2	2|1	2|2	2|2	2|2	2|2	2|2	2|2	1|1	0|2	1|2	2|2	0|0	1|0	2|1	0|2	1|1	2|1	1|1	2|0	0|1	0|0	1|1	1|2	2|2	2|0	0|1	1|1	1|1	1|1	0|1	1|2	1|2	0|2	2|2	2|2	2|2	2|2	2|2	2|2	2|2	2|2	2|2	1|2	2|1	2|2	1|1	2|1
1	40778740	NC_035161.2_40778740_C_T	C	T	53	.	AF=0.006036;AQ=53;ANN=T|stop_gained|HIGH|Manes.01G248000|Manes.01G248000.v8.1|transcript|Manes.01G248000.1.v8.1|protein_coding|3/3|c.765G>A|p.Trp255*|1432/2214|765/1164|255/387||,T|upstream_gene_variant|MODIFIER|Manes.01G247800|Manes.01G247800.v8.1|transcript|Manes.01G247800.1.v8.1|protein_coding||c.-4488G>A|||||4488|,T|downstream_gene_variant|MODIFIER|Manes.01G247900|Manes.01G247900.v8.1|transcript|Manes.01G247900.1.v8.1|protein_coding||c.*1165C>T|||||783|,T|downstream_gene_variant|MODIFIER|Manes.01G248100|Manes.01G248100.v8.1|transcript|Manes.01G248100.2.v8.1|protein_coding||c.*3979G>A|||||2787|	GT:DP:AD:GQ:PL:RNC	0|0	0|0	0|0	0|0	0|0	0|0	0|0	0|0	0|0	0|0	0|0	0|0	0|0	0|0	0|0	0|0	0|0	0|0	0|0	0|0	0|0	0|0	0|0	0|0	0|0	0|0	0|0	0|0	0|0	0|0	0|0	0|0	0|0	0|0	0|0	0|0	0|0	0|0	0|0	0|0	0|0	0|0	0|0	0|0	0|0	0|0	0|0	0|0	0|0	0|0	0|0	0|0	0|0	0|0	0|0	0|0	0|0	0|0	0|0	0|0	0|0	0|0	0|0	0|0	0|0	0|0	0|0	0|0	0|0	0|0	0|0	0|0	0|0	0|0	0|0	0|0	0|0	0|0	0|0	0|0	0|0	0|0	0|0	0|0	0|0	0|0	0|0	0|0	0|0	0|0	0|0	0|0	0|0	0|0	0|0	0|0	0|0	0|0	0|0	0|0	0|0	0|0	0|0	0|0	0|0	0|0	0|0	0|0	0|0	0|0	0|0	0|0	0|0	0|0	0|0	0|0	0|0	0|0	0|0	0|0	0|0	0|0	0|0	0|0	0|0	0|0	0|0	0|0	0|0	0|0	0|0	0|0	0|0	0|0	0|0	0|0	0|0	0|0	0|0	0|0	0|0	0|0	0|0	0|0	0|0	0|0	0|0	0|0	0|0	0|0	0|0	0|0	0|0	0|0	0|0	0|0	0|0	0|0	0|0	0|0	0|0	0|0	0|0	0|0	0|0	0|0	0|0	0|0	0|0	0|0	0|0	0|0	0|0	0|0	0|0	0|0	0|0	0|0	0|0	0|0	0|0	0|0	0|0	0|0	0|0	0|0	0|0	0|0	0|0	0|0	0|0	0|0	0|0	0|0	0|0	0|0	0|0	0|0	0|0	0|0	0|0	0|0	0|0	0|0	0|0	0|0	0|0	0|0	0|0	0|0	0|0	0|0	0|0	0|0	0|0	0|0	0|0	0|0	0|0	0|0	0|0	0|0	0|0	0|0	0|0	0|0	0|0	0|0	0|0	0|0	0|0	0|0	0|0	0|0	0|0	0|0	0|0	0|0	0|0	0|0	0|0	0|0	0|0	0|0	0|0	0|0	0|0	0|0	0|0	0|0	0|0	0|0	0|0	0|0	0|0	0|0	0|0	0|0	0|0	0|0	0|0	0|0	0|0	0|0	0|0	0|0	0|0	0|0	0|0	0|0	0|0	0|0	0|0	0|0	0|0	0|0	0|0	0|0	0|0	0|0	0|0	0|0	0|0	0|0	0|0	0|0	0|0	0|0	0|0	0|0	0|0	0|0	0|0	0|0	0|0	0|0	0|0	0|0	0|0	0|0	0|0	0|0	0|0	0|0	0|0	0|0	0|0	0|0	0|0	0|0	0|0	0|0	0|0	0|0	0|0	0|0	0|0	0|0	0|0	0|0	0|0	0|0	0|0	0|0	0|0	0|0	0|0	0|0	0|0	0|0	0|0	0|0	0|0	0|0	0|0	0|0	0|0	0|0	0|0	0|0	0|0	0|0	0|0	0|0	0|0	0|0	0|0	0|0	0|0	0|0	0|0	0|0	0|0	0|0	0|0	0|0	0|0	0|0	0|0	0|0	0|0	0|0	0|0	0|0	1|1	0|0	0|0	0|0	0|0	1|1	1|1	0|0	0|0	0|0	1|1	1|1	0|0	0|0	0|0	1|1	0|0	0|0	0|0	0|0	0|0	0|0	0|0	0|0	0|0	0|0	0|0	0|0	0|0	0|0	0|0	0|0	0|0	0|0	0|0	0|0	0|0	0|0	0|0	0|0	0|0	0|0	0|0	0|0	0|0	0|0	0|0	0|0	0|0	0|0	0|0	0|0	0|0	0|0	0|0	0|0
1	40780094	NC_035161.2_40780094_T_A	T	A	69	.	AF=0.017606;AQ=69;ANN=A|stop_gained|HIGH|Manes.01G248000|Manes.01G248000.v8.1|transcript|Manes.01G248000.1.v8.1|protein_coding|2/3|c.478A>T|p.Lys160*|1145/2214|478/1164|160/387||,A|downstream_gene_variant|MODIFIER|Manes.01G247900|Manes.01G247900.v8.1|transcript|Manes.01G247900.1.v8.1|protein_coding||c.*2519T>A|||||2137|,A|downstream_gene_variant|MODIFIER|Manes.01G248100|Manes.01G248100.v8.1|transcript|Manes.01G248100.2.v8.1|protein_coding||c.*2625A>T|||||1433|;LOF=(Manes.01G248000|Manes.01G248000.v8.1|1|1.00);NMD=(Manes.01G248000|Manes.01G248000.v8.1|1|1.00)	GT:DP:AD:GQ:PL:RNC	0|0	0|0	0|0	0|0	0|0	0|0	0|0	0|0	0|0	0|0	0|0	0|0	0|0	0|0	0|0	0|0	0|0	0|0	0|0	0|0	0|0	0|0	0|0	0|0	0|0	0|0	0|0	0|0	0|0	0|0	0|0	0|0	0|0	0|0	0|0	0|0	0|0	0|0	0|0	0|0	0|0	0|0	0|0	0|0	0|0	0|0	0|0	0|0	0|0	0|0	0|0	0|0	0|0	0|0	0|0	0|0	0|0	0|0	0|0	0|0	0|0	0|0	0|0	0|0	0|0	0|0	0|0	0|0	0|0	0|0	0|0	0|0	0|0	0|0	0|0	0|0	0|0	0|0	0|0	0|0	0|0	0|0	0|0	0|0	0|0	0|0	0|0	0|0	0|0	0|0	0|0	0|0	0|0	0|0	0|0	0|0	0|0	0|0	0|0	0|0	0|0	0|0	0|0	0|0	0|0	0|0	0|0	0|0	0|0	0|0	0|0	0|0	0|0	0|0	0|0	0|0	0|0	0|0	0|0	0|0	0|0	0|0	0|0	0|0	0|0	0|0	0|0	0|0	0|0	0|0	0|0	0|0	0|0	0|0	0|0	0|0	0|0	0|0	0|0	0|0	0|0	0|0	0|0	0|0	0|0	0|0	0|0	0|0	0|0	0|0	0|0	0|0	0|0	0|0	0|0	0|0	0|0	0|0	0|0	0|0	0|0	0|0	0|0	0|0	0|0	0|0	0|0	0|0	0|0	0|0	0|0	0|0	0|0	0|0	0|0	0|0	0|0	0|0	0|0	0|0	0|0	0|0	0|0	0|0	0|0	0|0	0|0	0|0	0|0	0|0	0|0	0|0	0|0	0|0	0|0	0|0	0|0	0|0	0|0	0|0	0|0	0|0	0|0	0|0	0|0	0|0	0|0	0|0	0|0	0|0	0|0	0|0	0|0	0|0	0|0	0|0	0|0	0|0	0|0	0|0	0|0	0|0	0|0	0|0	0|0	0|0	0|0	0|0	0|0	0|0	0|0	0|0	0|0	0|0	0|0	0|0	0|0	0|0	0|0	0|0	0|0	0|0	0|0	0|0	0|0	0|0	0|0	0|0	0|0	0|0	0|0	0|0	0|0	0|0	0|0	0|0	0|0	0|0	0|0	0|0	0|0	0|0	0|0	0|0	0|0	0|0	0|0	0|0	0|0	0|0	0|0	0|0	0|0	0|0	0|0	0|0	0|0	0|0	0|0	0|0	0|0	0|0	0|0	0|0	0|0	0|0	0|0	0|0	0|0	0|0	0|0	0|0	0|0	0|0	0|0	0|0	0|0	0|0	0|0	0|0	0|0	0|0	0|0	0|0	0|0	0|0	0|0	0|0	0|0	0|0	0|0	0|0	0|0	0|0	0|0	0|0	0|0	0|0	0|0	0|0	0|0	0|0	0|0	0|0	0|0	0|0	0|0	0|0	0|0	0|0	0|0	0|0	0|0	0|0	0|0	0|0	0|0	0|0	0|1	0|1	1|1	1|1	1|1	1|1	1|1	0|0	0|0	0|0	1|0	0|0	0|0	1|1	1|0	0|0	0|0	1|0	0|0	0|0	0|0	0|0	0|0	0|0	0|0	0|1	0|0	0|0	0|0	0|0	0|1	0|0	0|0	0|0	0|0	0|0	0|0	0|0	1|1	1|1	1|1	0|0	0|0	0|0	0|0	0|0	0|0	0|0	0|0	0|0	0|0	0|0	0|0	0|0	0|0	0|0	0|0	0|0	0|0	0|0	0|0	0|0	0|0	0|0	0|0	0|0	0|0	0|0	0|0	0|0	0|0	0|0	0|0	0|0	0|0	0|0	0|0	0|0	0|0	0|0	0|0	0|0
1	40780263	NC_035161.2_40780263_G_GTC	G	GTC	71	.	AF=0.093058;AQ=71;ANN=GTC|frameshift_variant|HIGH|Manes.01G248000|Manes.01G248000.v8.1|transcript|Manes.01G248000.1.v8.1|protein_coding|2/3|c.307_308dupGA|p.Asp103fs|975/2214|308/1164|103/387||,GTC|downstream_gene_variant|MODIFIER|Manes.01G247900|Manes.01G247900.v8.1|transcript|Manes.01G247900.1.v8.1|protein_coding||c.*2688_*2689insTC|||||2307|,GTC|downstream_gene_variant|MODIFIER|Manes.01G248100|Manes.01G248100.v8.1|transcript|Manes.01G248100.2.v8.1|protein_coding||c.*2454_*2455dupGA|||||1263|;LOF=(Manes.01G248000|Manes.01G248000.v8.1|1|1.00)	GT:DP:AD:GQ:PL:RNC	0|0	0|0	1|0	0|0	1|0	0|1	0|1	0|0	0|0	0|0	0|0	1|1	0|0	1|0	1|0	0|0	0|0	0|0	0|0	1|0	0|0	1|0	0|1	0|0	0|0	0|0	0|0	1|1	0|0	0|0	0|0	0|0	0|0	0|0	0|0	0|0	0|0	0|0	0|0	0|0	0|0	0|0	0|0	0|0	0|0	0|0	1|0	0|1	0|0	0|0	1|1	0|0	0|0	0|0	0|0	0|0	1|0	1|1	0|0	0|0	0|0	1|1	0|0	0|0	1|1	1|1	0|1	0|0	0|0	0|1	0|1	0|0	0|1	0|0	0|0	0|0	0|0	0|1	0|0	0|0	0|1	0|0	0|0	0|1	0|0	0|0	0|1	0|0	0|0	0|0	0|0	0|0	0|0	0|0	0|0	0|0	0|0	0|0	0|0	0|0	0|0	0|0	0|0	0|0	0|0	0|0	0|1	0|1	0|0	1|1	0|1	1|0	1|1	0|0	0|0	0|0	0|0	0|0	0|1	0|1	1|1	0|1	0|0	0|0	1|0	0|0	0|1	0|0	0|0	0|1	0|0	0|0	0|0	0|0	0|0	0|0	1|0	0|1	0|1	0|0	1|0	0|0	0|1	0|0	0|1	0|1	0|0	0|0	0|1	1|0	0|0	0|0	0|0	0|0	0|0	0|0	0|0	1|0	1|0	0|0	0|0	0|0	0|0	0|0	0|1	0|0	0|0	1|0	0|0	1|0	0|0	1|0	0|0	1|0	1|0	1|0	0|1	0|0	0|0	1|0	0|1	0|0	1|0	0|1	1|1	0|0	1|1	0|0	0|0	0|0	1|0	0|0	1|1	0|0	0|0	0|0	0|0	0|0	0|0	0|0	0|0	0|1	1|1	0|0	0|0	0|0	0|0	0|1	0|0	0|0	0|0	0|0	0|0	0|1	0|0	0|0	0|0	0|0	0|0	0|0	0|0	0|0	0|0	0|1	0|0	0|0	0|0	0|0	0|0	0|0	0|0	0|0	0|0	0|1	0|1	0|0	0|0	0|0	0|0	1|0	0|0	0|1	0|0	0|0	0|0	0|0	0|0	0|0	0|1	0|0	0|0	0|0	1|0	0|0	0|0	0|1	0|0	0|0	0|0	0|0	0|1	0|1	0|0	0|0	0|0	1|0	0|0	1|0	0|0	1|1	0|0	0|0	1|1	0|0	0|0	0|0	0|0	0|0	0|1	0|0	0|0	1|1	0|0	1|0	1|0	0|0	0|1	0|0	0|1	0|0	1|0	0|0	0|0	1|0	0|0	0|0	0|0	1|0	0|0	0|1	0|1	0|0	0|0	0|0	0|0	0|0	0|0	0|1	1|0	0|0	0|1	0|0	0|0	0|0	0|1	0|0	0|0	0|0	0|1	0|0	0|1	0|0	1|0	0|0	0|1	0|0	0|0	0|0	0|0	1|0	1|0	0|0	0|1	0|0	0|0	0|0	0|0	0|0	0|0	0|0	0|0	0|0	0|0	0|0	0|0	0|0	0|0	0|0	0|0	0|0	0|0	0|0	0|0	0|0	0|0	0|0	1|0	0|0	0|0	0|0	0|0	0|0	0|0	0|0	0|0	0|0	0|0	0|0	0|0	0|0	0|0	0|0	1|1	0|0	0|0	0|0	0|0	0|0	0|0	0|0	0|0	0|1	0|1	1|0	0|0	0|0	0|0	0|1	0|0	1|0	0|0	1|0	0|0	0|0	0|0	0|0	1|1	1|0	0|0	0|0	0|0	0|0	0|0	0|0	0|0	0|1	0|0	0|0	0|0	0|0	0|0	0|0	0|0	0|0	0|0	0|0	0|0	0|0	0|0	0|0
1	40782719	NC_035161.2_40782719_C_CT	C	CT	57	.	AF=0.071429;AQ=57;ANN=CT|frameshift_variant|HIGH|Manes.01G248100|Manes.01G248100.v8.1|transcript|Manes.01G248100.2.v8.1|protein_coding|5/5|c.2735dupA|p.Ter912fs|3784/4977|2735/2736|912/911||,CT|upstream_gene_variant|MODIFIER|Manes.01G248000|Manes.01G248000.v8.1|transcript|Manes.01G248000.1.v8.1|protein_coding||c.-2011dupA|||||1344|,CT|downstream_gene_variant|MODIFIER|Manes.01G247900|Manes.01G247900.v8.1|transcript|Manes.01G247900.1.v8.1|protein_coding||c.*5144_*5145insT|||||4763|	GT:DP:AD:GQ:PL:RNC	0|0	0|0	0|0	0|0	0|0	0|0	0|0	0|0	0|0	0|0	0|0	0|0	0|0	0|0	0|0	0|0	0|0	0|0	0|0	0|0	0|0	0|0	0|0	0|0	0|0	0|0	0|0	0|0	0|0	0|0	0|0	0|0	0|0	0|0	0|0	0|0	0|0	0|0	0|0	0|0	0|0	0|0	0|0	0|0	0|0	0|0	0|0	0|0	0|0	0|0	0|0	0|0	0|0	0|0	0|0	0|0	0|0	0|0	0|0	0|0	0|0	0|0	0|0	0|0	0|0	0|0	0|0	0|0	0|0	0|0	0|0	0|0	0|0	0|0	0|0	0|0	0|0	0|0	0|0	0|0	0|0	0|0	0|0	0|0	0|0	0|0	0|0	0|0	0|0	0|0	0|0	0|0	0|0	0|0	0|0	0|0	0|0	0|0	0|0	0|0	0|0	0|0	0|0	0|0	0|0	0|0	0|0	0|0	0|0	0|0	0|0	0|0	0|0	0|0	0|0	0|0	0|0	0|0	0|0	0|0	0|0	0|0	0|0	0|0	0|0	0|0	0|0	0|0	0|0	0|0	0|0	0|0	0|0	0|0	0|0	0|0	0|0	0|0	0|0	0|0	0|0	0|0	0|0	0|0	0|0	0|0	0|0	0|0	0|0	0|0	0|0	0|0	0|0	0|0	0|0	0|0	0|0	0|0	0|0	0|0	0|0	0|0	0|0	0|0	0|0	0|0	0|0	0|0	0|0	0|0	0|0	0|0	0|0	0|0	0|0	0|0	0|0	0|0	0|0	0|0	0|0	0|0	0|0	0|0	0|0	0|0	0|0	0|0	0|0	0|0	0|0	0|0	0|0	0|0	0|0	0|0	0|0	0|0	0|0	0|0	0|0	0|0	0|0	0|0	0|0	0|0	0|0	0|0	0|0	0|0	0|0	0|0	0|0	0|0	0|0	0|0	0|0	0|0	0|0	0|0	0|0	0|0	0|0	0|0	0|0	0|0	0|0	0|0	0|0	0|0	0|0	0|0	0|0	0|0	0|0	0|0	0|0	0|0	0|0	0|0	0|0	0|0	0|0	0|0	0|0	0|0	0|0	0|0	0|0	0|0	0|0	0|0	0|0	0|0	0|0	0|0	0|0	0|0	0|0	0|0	0|0	0|0	0|0	0|0	0|0	0|0	0|0	0|0	0|0	0|0	0|0	0|0	0|0	0|0	0|0	0|0	0|0	0|0	0|0	0|0	0|0	0|0	0|0	0|0	0|0	0|0	0|0	0|0	0|0	0|0	0|0	0|0	0|0	0|0	0|0	0|0	0|0	0|0	0|0	0|0	0|0	0|0	0|0	0|0	0|0	0|0	0|0	0|0	0|0	0|0	0|0	0|0	0|0	0|0	0|0	0|0	0|0	0|0	0|0	0|0	0|0	0|0	0|0	0|0	0|0	0|0	0|0	0|0	0|0	0|0	0|0	0|0	0|0	0|0	0|0	0|0	1|1	0|0	0|0	0|0	0|0	0|0	0|0	0|0	0|0	0|0	0|0	0|0	0|0	0|0	0|0	0|0	0|0	0|0	0|0	0|0	0|0	0|0	1|1	1|1	1|1	0|0	1|1	0|0	1|1	1|1	0|0	0|0	0|0	1|1	1|1	0|0	0|0	0|0	1|1	1|1	0|0	0|0	0|0	1|1	0|0	0|0	0|0	0|0	0|0	0|0	0|0	0|0	0|0	0|0	0|0	0|0	0|0	0|0	0|0	0|0	0|0	0|0	0|0	0|0	0|0	0|0	0|0	0|0	0|0	0|0	1|1	1|1	1|1	1|1	1|1	1|1	1|1	1|1	0|0	0|0	0|0	0|0	0|0	0|0
```
